## Supplementary material for "dsSurvival: Privacy preserving survival models for federated individual patient meta-analysis in DataSHIELD": Client side dsSurvivalClient code: DESCRIPTION

```
Package: dsSurvivalClient
Title: DataSHIELD client functions for building survival models
Version: 1.0.0
Author: Soumya Banerjee, Demetris Avraam, Xavier Escriba Montagut, Juan Gonzalez, Paul Burton and Tom R P Bishop <sb2333@cam.ac.uk>
Maintainer: Soumya Banerjee, Demetris Avraam, Xavier Escriba Montagut, Juan Gonzalez, Paul Burton and Tom R P Bishop <sb2333@cam.ac.uk>
Description: DataSHIELD client functions for building survival models.
License: GPL-3
Depends:
    R (>= 3.5.0),
    DSI (>= 1.1.0)
Imports:
    fields,
    metafor,
    ggplot2,
    gridExtra,
    data.table,
    dsBaseClient
RoxygenNote: 7.1.1
Encoding: UTF-8
```
