## Supplementary material for "dsSurvival: Privacy preserving survival models for federated individual patient meta-analysis in DataSHIELD": Client side dsSurvivalClient code: ds.cox.zphSLMA.Rd

```
% Generated by roxygen2: do not edit by hand
% Please edit documentation in R/ds.cox.zphSLMA.R
\name{ds.cox.zphSLMA}
\alias{ds.cox.zphSLMA}
\title{Tests the proportional hazards assumption for a Cox proportional hazards model}
\usage{
ds.cox.zphSLMA(
  fit = NULL,
  transform = "km",
  terms = TRUE,
  singledf = FALSE,
  global = TRUE,
  datasources = NULL
)
}
\arguments{
\item{fit}{character string (potentially including \code{*} symbol without spaces) 
specifying the name of the fitted server-side Cox proportioanl hazards model
 that has been created using ds.coxphSLMAassign()}

\item{transform}{character string specifying how the survival times should be transformed
before the test is performed. Possible values are "km", "rank", "identity" or a
function of one argument.}

\item{terms}{logical if TRUE, do a test for each term in the model rather than for each
separate covariate. For a factor variable with k levels, for instance, this would lead
to a k-1 degree of freedom test. The plot for such variables will be a single curve
evaluating the linear predictor over time.}

\item{singledf}{logical use a single degree of freedom test for terms that have multiple 
coefficients, i.e., the test that corresponds most closely to the plot. If terms=FALSE
this argument has no effect.}

\item{global}{logical should a global chi-square test be done, in addition to the per-variable
or per-term tests tests.}

\item{datasources}{a list of \code{\link{DSConnection-class}} objects obtained after login. 
If the \code{datasources} argument is not specified
the default set of connections will be used: see \code{\link{datashield.connections_default}}.
For more information see \strong{Details}.}
}
\value{
\code{cox.zphSLMADS} returns to the client-side the diagnostics of
	the Cox proportional hazards model
}
\description{
This function tests the proportional hazards assumption 
for a Cox proportional hazards model.
}
\details{
This is a function that performs diagnostics on a fitted Cox 
	proportional hazards model. 

Server function called: \code{cox.zphSLMADS}.
}
\examples{
\dontrun{

  ## Version 1.0.0
  
  # connecting to the Opal servers

  require('DSI')
  require('DSOpal')
  require('dsBaseClient')

  builder <- DSI::newDSLoginBuilder()
  builder$append(server = "study1", 
                 url = "http://192.168.56.100:8080/", 
                 user = "administrator", password = "datashield_test&", 
                 table = "SURVIVAL.EXPAND_NO_MISSING1", driver = "OpalDriver")
  builder$append(server = "study2", 
                 url = "http://192.168.56.100:8080/", 
                 user = "administrator", password = "datashield_test&", 
                 table = "SURVIVAL.EXPAND_NO_MISSING2", driver = "OpalDriver")
  builder$append(server = "study3",
                 url = "http://192.168.56.100:8080/", 
                 user = "administrator", password = "datashield_test&", 
                 table = "SURVIVAL.EXPAND_NO_MISSING3", driver = "OpalDriver")
  logindata <- builder$build()
  
  connections <- DSI::datashield.login(logins = logindata, assign = TRUE, symbol = "D") 
  
  # make sure that the outcome is numeric 
  ds.asNumeric(x.name = "D$cens",
            newobj = "EVENT",
            datasources = connections)

  ds.asNumeric(x.name = "D$survtime",
            newobj = "SURVTIME",
            datasources = connections)

  dsSurvivalClient::ds.Surv(time='SURVTIME', event='EVENT', objectname='surv_object')

  dsSurvivalClient::ds.coxph.SLMA(formula = 'surv_object ~  D$female', 
            dataName = 'D', datasources = connections)
  
  # clear the Datashield R sessions and logout
  datashield.logout(connections)
}

}
\author{
Soumya Banerjee and Tom Bishop, 2021
}
```
