## Supplementary material for "dsSurvival: Privacy preserving survival models for federated individual patient meta-analysis in DataSHIELD": Client side dsSurvivalClient code: ds.coxph.SLMA.Rd

```
% Generated by roxygen2: do not edit by hand
% Please edit documentation in R/ds.coxph.SLMA.R
\name{ds.coxph.SLMA}
\alias{ds.coxph.SLMA}
\title{Performs survival analysis using Cox proportional hazards model}
\usage{
ds.coxph.SLMA(
  formula = NULL,
  dataName = NULL,
  weights = NULL,
  init = NULL,
  ties = "efron",
  singular.ok = TRUE,
  model = FALSE,
  x = FALSE,
  y = TRUE,
  control = NULL,
  combine_with_metafor = FALSE,
  datasources = NULL
)
}
\arguments{
\item{formula}{character string (potentially including \code{*} symbol without spaces) 
specifying the formula that you want to pass to the server-side.
For more information see \strong{Details}.}

\item{dataName}{character string of name of data frame}

\item{weights}{vector of case weights}

\item{init}{vector of initial values of the iteration.}

\item{ties}{character string specifying the method for tie handling. The Efron approximation is
used as the default. Other options are 'breslow' and 'exact'.}

\item{singular.ok}{logical value indicating how to handle collinearity in the model matrix.
Default is TRUE. If TRUE, the program will automatically skip over columns of the X matrix
that are linear combinations of earlier columns. In this case the coefficients of such
columns will be NA and the variance matrix will contain zeros.}

\item{model}{logical value. If TRUE, the model frame is returned in component model.}

\item{x}{logical value. If TRUE, the x matrix is returned in component x.}

\item{y}{logical value. If TRUE, the response vector is returned in component y.}

\item{control}{object of class survival::coxph.control() specifying iteration limit and 
other control options. Default is survival::coxph.control()}

\item{combine_with_metafor}{logical If TRUE the
estimates and standard errors for each regression coefficient are pooled across
studies using random-effects meta-analysis under maximum likelihood (ML),
restricted maximum likelihood (REML) or fixed-effects meta-analysis (FE). Default is FALSE.}

\item{datasources}{a list of \code{\link{DSConnection-class}} objects obtained after login. 
If the \code{datasources} argument is not specified
the default set of connections will be used: see \code{\link{datashield.connections_default}}.}
}
\value{
\code{coxphSLMADS} returns to the client-side a summary of 
the Cox proportional hazards model
}
\description{
Passes a formula to a server side environment and returns the summary of 
Cox proportional hazards model from the server.
}
\details{
This is a function that performs survival analysis using the Cox 
proportional hazards model. 

Server function called: \code{coxphSLMADS}.
}
\examples{
\dontrun{

  ## Version 1.0.0
  
  # connecting to the Opal servers

  require('DSI')
  require('DSOpal')
  require('dsBaseClient')

  builder <- DSI::newDSLoginBuilder()
  builder$append(server = "study1", 
                 url = "http://192.168.56.100:8080/", 
                 user = "administrator", password = "datashield_test&", 
                 table = "SURVIVAL.EXPAND_NO_MISSING1", driver = "OpalDriver")
  builder$append(server = "study2", 
                 url = "http://192.168.56.100:8080/", 
                 user = "administrator", password = "datashield_test&", 
                 table = "SURVIVAL.EXPAND_NO_MISSING2", driver = "OpalDriver")
  builder$append(server = "study3",
                 url = "http://192.168.56.100:8080/", 
                 user = "administrator", password = "datashield_test&", 
                 table = "SURVIVAL.EXPAND_NO_MISSING3", driver = "OpalDriver")
  logindata <- builder$build()
  
  connections <- DSI::datashield.login(logins = logindata, assign = TRUE, symbol = "D") 
  
  # make sure that the outcome is numeric 
  ds.asNumeric(x.name = "D$cens",
            newobj = "EVENT",
            datasources = connections)

  ds.asNumeric(x.name = "D$survtime",
            newobj = "SURVTIME",
            datasources = connections)

  dsSurvivalClient::ds.Surv(time='SURVTIME', event='EVENT', objectname='surv_object')

  dsSurvivalClient::ds.coxph.SLMA(formula = 'surv_object ~  D$female', 
            dataName = 'D', datasources = connections)
  
  # clear the Datashield R sessions and logout
  datashield.logout(connections)
}

}
\author{
Soumya Banerjee and Tom Bishop, 2021
}
```
