## Supplementary material for "dsSurvival: Privacy preserving survival models for federated individual patient meta-analysis in DataSHIELD": Client side dsSurvivalClient code: ds.coxphSummary.Rd

```
% Generated by roxygen2: do not edit by hand
% Please edit documentation in R/ds.coxphSummary.R
\name{ds.coxphSummary}
\alias{ds.coxphSummary}
\title{Returns a summary of a server-side Cox proportional hazards model}
\usage{
ds.coxphSummary(x = NULL, datasources = NULL)
}
\arguments{
\item{x}{character string (potentially including \code{*} symbol without spaces) 
specifying the name of the fitted server-side Cox proportioanl hazards model
 that has been created using ds.coxphSLMAassign()}

\item{datasources}{a list of \code{\link{DSConnection-class}} objects obtained after login. 
If the \code{datasources} argument is not specified
the default set of connections will be used: see \code{\link{datashield.connections_default}}.
For more information see \strong{Details}.}
}
\value{
\code{coxphSummaryDS} returns to the client-side the summary of
	the Cox proportional hazards model
}
\description{
This function returns a summary of server-side 
for a Cox proportional hazards model.
}
\details{
This is a function that returns a summary of a fitted Cox 
	proportional hazards model. 

Server function called: \code{coxphSummaryDS}.
}
\examples{
\dontrun{

  ## Version 1.0.0
  
  # connecting to the Opal servers

  require('DSI')
  require('DSOpal')
  require('dsBaseClient')

  builder <- DSI::newDSLoginBuilder()
  builder$append(server = "study1", 
                 url = "http://192.168.56.100:8080/", 
                 user = "administrator", password = "datashield_test&", 
                 table = "SURVIVAL.EXPAND_NO_MISSING1", driver = "OpalDriver")
  builder$append(server = "study2", 
                 url = "http://192.168.56.100:8080/", 
                 user = "administrator", password = "datashield_test&", 
                 table = "SURVIVAL.EXPAND_NO_MISSING2", driver = "OpalDriver")
  builder$append(server = "study3",
                 url = "http://192.168.56.100:8080/", 
                 user = "administrator", password = "datashield_test&", 
                 table = "SURVIVAL.EXPAND_NO_MISSING3", driver = "OpalDriver")
  logindata <- builder$build()
  
  connections <- DSI::datashield.login(logins = logindata, assign = TRUE, symbol = "D") 
  
  # make sure that the outcome is numeric 
  ds.asNumeric(x.name = "D$cens",
            newobj = "EVENT",
            datasources = connections)

  ds.asNumeric(x.name = "D$survtime",
            newobj = "SURVTIME",
            datasources = connections)

  dsSurvivalClient::ds.Surv(time='SURVTIME', event='EVENT', objectname='surv_object')

  dsSurvivalClient::ds.coxphSLMAassign(formula = 'surv_object ~  D$female', 
             dataName = 'D', datasources = connections, 
	objectname = 'coxph_serverside')
  
  dsSurvivalClient::ds.coxphSummary(x = 'coxph_serverside')

  # clear the Datashield R sessions and logout
  datashield.logout(connections)
}

}
\author{
Soumya Banerjee and Tom Bishop, 2021
}
```
