## Supplementary material for "dsSurvival: Privacy preserving survival models for federated individual patient meta-analysis in DataSHIELD": Client side dsSurvivalClient code: ds.Surv.Rd

```
% Generated by roxygen2: do not edit by hand
% Please edit documentation in R/ds.Surv.R
\name{ds.Surv}
\alias{ds.Surv}
\title{Creates a server-side Survival object. This is used as a response variable in 
in survival models and Cox proportional hazards models.}
\usage{
ds.Surv(
  time = NULL,
  event = NULL,
  time2 = NULL,
  type = NULL,
  origin = 0,
  objectname = NULL,
  datasources = NULL
)
}
\arguments{
\item{time}{character string
specifying the server-side start time or follow up timeparameter that has the 
    start time element or follow-up time for survival analysis.}

\item{event}{character string of name of server side event parameter for
use in survival analysis}

\item{time2}{character string
specifying the server-side stop time parameter that has the stop time element for survival analysis.
For more information see \strong{Details}.}

\item{type}{character string specifying the type of censoring. Possible values are "right", "left",
"counting", "interval", "interval2", or "mstate"}

\item{origin}{numeric, used for counting process data and is the hazard function origin.
The origin parameter is used with time-dependent strata in order to align the subjects
properly when they cross over from one strata to another. This parameter has rarely
proven useful.}

\item{objectname}{character string of name of new server-side object which will
store object of class survival::Surv()}

\item{datasources}{a list of \code{\link{DSConnection-class}} objects obtained after login. 
If the \code{datasources} argument is not specified
the default set of connections will be used: see \code{\link{datashield.connections_default}}.}
}
\value{
\code{SurvDS} returns to the client-side a Surv() obejct for use in
the Cox proportional hazards model
}
\description{
Creates a server side Survival object of type survival::Surv()
}
\details{
This is a function that Creates a server side Survival object of type 
	survival::Surv(). This can be used to perform survival analysis using the Cox 
	proportional hazards model. 

Server function called: \code{SurvDS}.
}
\examples{
\dontrun{

  ## Version 1.0.0
  
  # connecting to the Opal servers

  require('DSI')
  require('DSOpal')
  require('dsBaseClient')

  builder <- DSI::newDSLoginBuilder()
  builder$append(server = "study1", 
                 url = "http://192.168.56.100:8080/", 
                 user = "administrator", password = "datashield_test&", 
                 table = "SURVIVAL.EXPAND_NO_MISSING1", driver = "OpalDriver")
  builder$append(server = "study2", 
                 url = "http://192.168.56.100:8080/", 
                 user = "administrator", password = "datashield_test&", 
                 table = "SURVIVAL.EXPAND_NO_MISSING2", driver = "OpalDriver")
  builder$append(server = "study3",
                 url = "http://192.168.56.100:8080/", 
                 user = "administrator", password = "datashield_test&", 
                 table = "SURVIVAL.EXPAND_NO_MISSING3", driver = "OpalDriver")
  logindata <- builder$build()
  
  connections <- DSI::datashield.login(logins = logindata, assign = TRUE, symbol = "D") 
  
  # make sure that the outcome is numeric 
  ds.asNumeric(x.name = "D$cens",
            newobj = "EVENT",
            datasources = connections)

  ds.asNumeric(x.name = "D$survtime",
            newobj = "SURVTIME",
            datasources = connections)

  # create start time variable
  ds.asNumeric(x.name = "D$starttime",
            newobj = "STARTTIME",
            datasources = connections)

  # create end time variable
  ds.asNumeric(x.name = "D$endtime",
            newobj = "ENDTIME",
            datasources = connections)

  # create a server-side survival object
  dsSurvivalClient::ds.Surv(time='STARTTIME', time2='ENDTIME', 
		   event = 'EVENT', objectname='surv_object')

  # create a Cox proportional hazards model using the created survival object	
  dsSurvivalClient::ds.coxph.SLMA(formula = 'surv_object~D$age+D$female')
  
  # clear the Datashield R sessions and logout
  datashield.logout(connections)
}

}
\author{
Soumya Banerjee and Tom Bishop, 2021
}
```
