## Supplementary material for "dsSurvival: Privacy preserving survival models for federated individual patient meta-analysis in DataSHIELD": Client side dsSurvivalClient code: ds.survfit.Rd

```
% Generated by roxygen2: do not edit by hand
% Please edit documentation in R/ds.survfit.R
\name{ds.survfit}
\alias{ds.survfit}
\title{Creates a server-side Survival fit (survfit) object for use in Cox proportional hazards model.}
\usage{
ds.survfit(formula = NULL, objectname = NULL, datasources = NULL)
}
\arguments{
\item{formula}{character string
specifying the formula to be used in survival::survfit() on the server-side.
For more information see \strong{Details}.}

\item{objectname}{character string of name of new server-side object which will
store object of class survival::Surv()}

\item{datasources}{a list of \code{\link{DSConnection-class}} objects obtained after login. 
If the \code{datasources} argument is not specified
the default set of connections will be used: see \code{\link{datashield.connections_default}}.}
}
\value{
\code{SurvDS} returns to the client-side a Surv() obejct for use in
the Cox proportional hazards model
}
\description{
Creates a server side Survival fit (survfit) object,
}
\details{
This is a function that creates a server side survfit object.
This is to be used in plotting results from survival analysis using the Cox 
	proportional hazards model. 

Server function called: \code{survfitDS}.
}
\examples{
\dontrun{

  ## Version 1.0.0
  
  # connecting to the Opal servers

  require('DSI')
  require('DSOpal')
  require('dsBaseClient')

  builder <- DSI::newDSLoginBuilder()
  builder$append(server = "study1", 
                 url = "http://192.168.56.100:8080/", 
                 user = "administrator", password = "datashield_test&", 
                 table = "SURVIVAL.EXPAND_NO_MISSING1", driver = "OpalDriver")
  builder$append(server = "study2", 
                 url = "http://192.168.56.100:8080/", 
                 user = "administrator", password = "datashield_test&", 
                 table = "SURVIVAL.EXPAND_NO_MISSING2", driver = "OpalDriver")
  builder$append(server = "study3",
                 url = "http://192.168.56.100:8080/", 
                 user = "administrator", password = "datashield_test&", 
                 table = "SURVIVAL.EXPAND_NO_MISSING3", driver = "OpalDriver")
  logindata <- builder$build()
  
  connections <- DSI::datashield.login(logins = logindata, assign = TRUE, symbol = "D") 
  
  # make sure that the outcome is numeric 
  ds.asNumeric(x.name = "D$cens",
            newobj = "EVENT",
            datasources = connections)

  ds.asNumeric(x.name = "D$survtime",
            newobj = "SURVTIME",
            datasources = connections)

  dsSurvivalClient::ds.Surv('SURVTIME', 'EVENT', 'surv_object')
  dsSurvivalClient::ds.coxph.SLMA(formula = 'surv_object~D$age+D$female')
  dsSurvivalClient::ds.survfit(formula='surv_object',object='survfit_object')   

  # clear the Datashield R sessions and logout
  datashield.logout(connections)
}

}
\author{
Soumya Banerjee and Tom Bishop, 2021
}
```
