## Supplementary material for "dsSurvival: Privacy preserving survival models for federated individual patient meta-analysis in DataSHIELD": Client side dsSurvivalClient code: NAMESPACE

```
# Generated by roxygen2: do not edit by hand

export(ds.Surv)
export(ds.cox.zphSLMA)
export(ds.coxph.SLMA)
export(ds.coxphSLMAassign)
export(ds.coxphSummary)
export(ds.survfit)
```
