## Supplementary material for "dsSurvival: Privacy preserving survival models for federated individual patient meta-analysis in DataSHIELD": Client side dsSurvivalClient code: ds.coxphSummary.R

```
#' @title Returns a summary of a server-side Cox proportional hazards model
#' @description This function returns a summary of server-side 
#'	for a Cox proportional hazards model.
#' @details This is a function that returns a summary of a fitted Cox 
#' 	proportional hazards model. 
#' 
#' Server function called: \code{coxphSummaryDS}. 
#' 
#' @param x character string (potentially including \code{*} symbol without spaces) 
#' specifying the name of the fitted server-side Cox proportioanl hazards model
#'	 that has been created using ds.coxphSLMAassign()
#' @param datasources a list of \code{\link{DSConnection-class}} objects obtained after login. 
#' If the \code{datasources} argument is not specified
#' the default set of connections will be used: see \code{\link{datashield.connections_default}}.
#' For more information see \strong{Details}. 
#' @return \code{coxphSummaryDS} returns to the client-side the summary of
#' 	the Cox proportional hazards model
#' @author Soumya Banerjee and Tom RP Bishop, 2021
#' @examples
#' \dontrun{
#'
#'   ## Version 1.0.0
#'   
#'   # connecting to the Opal servers
#' 
#'   require('DSI')
#'   require('DSOpal')
#'   require('dsBaseClient')
#'
#'   builder <- DSI::newDSLoginBuilder()
#'   builder$append(server = "study1", 
#'                  url = "http://192.168.56.100:8080/", 
#'                  user = "administrator", password = "datashield_test&", 
#'                  table = "SURVIVAL.EXPAND_NO_MISSING1", driver = "OpalDriver")
#'   builder$append(server = "study2", 
#'                  url = "http://192.168.56.100:8080/", 
#'                  user = "administrator", password = "datashield_test&", 
#'                  table = "SURVIVAL.EXPAND_NO_MISSING2", driver = "OpalDriver")
#'   builder$append(server = "study3",
#'                  url = "http://192.168.56.100:8080/", 
#'                  user = "administrator", password = "datashield_test&", 
#'                  table = "SURVIVAL.EXPAND_NO_MISSING3", driver = "OpalDriver")
#'   logindata <- builder$build()
#'   
#'   connections <- DSI::datashield.login(logins = logindata, assign = TRUE, symbol = "D") 
#'   
#'   # make sure that the outcome is numeric 
#'   ds.asNumeric(x.name = "D$cens",
#'             newobj = "EVENT",
#'             datasources = connections)
#'
#'   ds.asNumeric(x.name = "D$survtime",
#'             newobj = "SURVTIME",
#'             datasources = connections)
#'
#'   dsSurvivalClient::ds.Surv(time='SURVTIME', event='EVENT', objectname='surv_object')
#'
#'   dsSurvivalClient::ds.coxphSLMAassign(formula = 'surv_object ~  D$female', 
#'              dataName = 'D', datasources = connections, 
#'		objectname = 'coxph_serverside')
#'   
#'   dsSurvivalClient::ds.coxphSummary(x = 'coxph_serverside')
#'
#'   # clear the Datashield R sessions and logout
#'   datashield.logout(connections)
#' }
#'
#' @export
ds.coxphSummary <- function(x = NULL,
			   datasources = NULL
			   )
{
   
   # look for DS connections
   # if one not provided then get current
   if(is.null(datasources))
   {
      datasources <- datashield.connections_find()
   }
      
   # verify that 'x' name of Cox model was set
   if(is.null(x))
   {
      stop(" Please provide a valid name for a server-side Cox proportional hazards model that has been fit to data !", call.=FALSE)
   }
   
   
   calltext <- call("coxphSummaryDS", x)
   # calltext <- call("coxphSLMADS",search.filter=stats::as.formula(search.filter), dataName)
   

   # call aggregate function
   output <- datashield.aggregate(datasources, calltext)
  
   # return summary of coxph model
   return(output)
	
}
#ds.coxphSummary
```
