## Supplementary material for "dsSurvival: Privacy preserving survival models for federated individual patient meta-analysis in DataSHIELD": Client side dsSurvivalClient code: ds.survfit.R

```
#' @title Creates a server-side Survival fit (survfit) object for use in Cox proportional hazards model.
#' @description Creates a server side Survival fit (survfit) object,
#' @details This is a function that creates a server side survfit object.
#'	This is to be used in plotting results from survival analysis using the Cox 
#' 	proportional hazards model. 
#' 
#' Server function called: \code{survfitDS}. 
#' 
#' @param formula character string  
#' specifying the formula to be used in survival::survfit() on the server-side.
#' For more information see \strong{Details}. 
#' @param objectname character string of name of new server-side object which will
#'  	store object of class survival::Surv()
#' @param datasources a list of \code{\link{DSConnection-class}} objects obtained after login. 
#' If the \code{datasources} argument is not specified
#' the default set of connections will be used: see \code{\link{datashield.connections_default}}.
#' @return \code{SurvDS} returns to the client-side a Surv() obejct for use in
#' the Cox proportional hazards model
#' @author Soumya Banerjee and Tom Bishop, 2021
#' @examples
#' \dontrun{
#'
#'   ## Version 1.0.0
#'   
#'   # connecting to the Opal servers
#' 
#'   require('DSI')
#'   require('DSOpal')
#'   require('dsBaseClient')
#'
#'   builder <- DSI::newDSLoginBuilder()
#'   builder$append(server = "study1", 
#'                  url = "http://192.168.56.100:8080/", 
#'                  user = "administrator", password = "datashield_test&", 
#'                  table = "SURVIVAL.EXPAND_NO_MISSING1", driver = "OpalDriver")
#'   builder$append(server = "study2", 
#'                  url = "http://192.168.56.100:8080/", 
#'                  user = "administrator", password = "datashield_test&", 
#'                  table = "SURVIVAL.EXPAND_NO_MISSING2", driver = "OpalDriver")
#'   builder$append(server = "study3",
#'                  url = "http://192.168.56.100:8080/", 
#'                  user = "administrator", password = "datashield_test&", 
#'                  table = "SURVIVAL.EXPAND_NO_MISSING3", driver = "OpalDriver")
#'   logindata <- builder$build()
#'   
#'   connections <- DSI::datashield.login(logins = logindata, assign = TRUE, symbol = "D") 
#'   
#'   # make sure that the outcome is numeric 
#'   ds.asNumeric(x.name = "D$cens",
#'             newobj = "EVENT",
#'             datasources = connections)
#'
#'   ds.asNumeric(x.name = "D$survtime",
#'             newobj = "SURVTIME",
#'             datasources = connections)
#'
#'   dsSurvivalClient::ds.Surv('SURVTIME', 'EVENT', 'surv_object')
#'   dsSurvivalClient::ds.coxph.SLMA(formula = 'surv_object~D$age+D$female')
#'   dsSurvivalClient::ds.survfit(formula='surv_object',object='survfit_object')   
#'
#'   # clear the Datashield R sessions and logout
#'   datashield.logout(connections)
#' }
#'
#' @export
ds.survfit <- function(formula = NULL, 
		       objectname = NULL,
		       datasources = NULL)
{
   
   # look for DS connections
   # if one not provided then get current
   if(is.null(datasources))
   {
      datasources <- datashield.connections_find()
   }
         
   # verify that 'formula' was set
   if(is.null(formula))
   {
      stop(" Please provide a valid formula for use in survival::survfit()", call.=FALSE)
   }
   
   # convert to type formula	
   formula = stats::as.formula(formula)
   
   #####################################################################	
   # Logic for parsing formula: since this need to be passed
   #     to parser, we need to remove special symbols
   #     On the server-side function (coxphSLMADS) this needs
   #     to be reconstructed
   # formula as text, then split at pipes to avoid triggering parser
   #####################################################################
   formula <- Reduce(paste, deparse(formula))
   formula <- gsub("survival::Surv(", "sssss", formula, fixed = TRUE)
   formula <- gsub("|", "xxx", formula, fixed = TRUE)
   formula <- gsub("(", "yyy", formula, fixed = TRUE)
   formula <- gsub(")", "zzz", formula, fixed = TRUE)
   formula <- gsub("/", "ppp", formula, fixed = TRUE)
   formula <- gsub(":", "qqq", formula, fixed = TRUE)
   formula <- gsub(",", "rrr", formula, fixed = TRUE)
   formula <- gsub(" ", "",    formula, fixed = TRUE)
   formula <- gsub("=", "lll", formula, fixed = TRUE)
   # "survival::Surv(time=SURVTIME,event=EVENT)~D$female"
   # gets converted to EVENTzzz ~ D$female
   # cat(formula)
   # convert to formula otherwise we get parser error
   formula <- stats::as.formula(formula)	

   # construct call to call()	
   calltext <- call("survfitDS", formula)
   
   # call aggregate function
   output <- DSI::datashield.assign(conns = datasources, value = calltext, symbol = objectname) # 'surv_object') 

   # return summary of coxph model
   # output <- NULL
   return(output)
	
}
#ds.survfit
```
