## Supplementary material for "dsSurvival: Privacy preserving survival models for federated individual patient meta-analysis in DataSHIELD": Server side dsSurvival code: CITATION.cff

```
# YAML 1.2
---
authors: 
  -
    family-names: Banerjee
    given-names: Soumya
    orcid: "https://orcid.org/0000-0001-7748-9885"
  -
    family-names: Bishop
    given-names: Tom
cff-version: "1.0.0"
doi: "10.5281/zenodo.4806871"
message: "If you use this software, please cite it using these metadata."
title: "neelsoumya/dsSurvival: v1.0.0 Survival models in DataSHIELD"
...
```
