## Supplementary material for "dsSurvival: Privacy preserving survival models for federated individual patient meta-analysis in DataSHIELD": Server side dsSurvival code: DESCRIPTION

```
Package: dsSurvival
Title: DataSHIELD server side base functions for survival functions
Description: DataSHIELD server side base functions for building survival models.
Version: 1.0.0
Author: Soumya Banerjee, Demetris Avraam, Xavier Escriba Montagut, Juan Gonzalez, Paul Burton and Tom R P Bishop <sb2333@cam.ac.uk>
Maintainer: Soumya Banerjee, Demetris Avraam, Xavier Escriba Montagut, Juan Gonzalez, Paul Burton and Tom R P Bishop <sb2333@cam.ac.uk>
License: GPL-3
Depends:
    R (>= 3.5.0)
Imports:
    RANN,
    stringr,
    survival,
    ggplot2,
    dplyr,
    reshape2,
    dsBase
RoxygenNote: 7.1.1
```
