## Supplementary material for "dsSurvival: Privacy preserving survival models for federated individual patient meta-analysis in DataSHIELD": Server side dsSurvival code: DATASHIELD

```
AggregateMethods:
    coxphSLMADS,
    coxphSummaryDS,
    cox.zphSLMADS,
    summarySurvDS,
    plotsurvfitDS
AssignMethods:
    coxphSLMAassignDS,
    SurvDS,
    survfitDS
Options:
    datashield.privacyLevel=5,
    default.nfilter.glm=0.33,
    default.nfilter.kNN=3,
    default.nfilter.string=80,
    default.nfilter.subset=3,
    default.nfilter.stringShort=20,
    default.nfilter.tab=3,
    default.nfilter.noise=0.25,
    default.nfilter.levels=0.33
```
