## Supplementary material for "dsSurvival: Privacy preserving survival models for federated individual patient meta-analysis in DataSHIELD": Server side dsSurvival code: installer_R_Rstudio.R

```
install.packages('devtools')
library(devtools)
devtools::install_github('neelsoumya/dsSurvivalClient')
devtools::install_github('datashield/dsBaseClient@6.1.1')
install.packages('rmarkdown')
install.packages('knitr')
install.packages('tinytex')
install.packages('metafor')
install.packages('DSOpal')
install.packages('DSI')
install.packages('opalr')
```
