## Supplementary material for "dsSurvival: Privacy preserving survival models for federated individual patient meta-analysis in DataSHIELD": Server side dsSurvival code: cox.zphSLMADS.Rd

```
% Generated by roxygen2: do not edit by hand
% Please edit documentation in R/cox.zphSLMADS.R
\name{cox.zphSLMADS}
\alias{cox.zphSLMADS}
\title{Tests the proportional hazards assumption of a Cox proportional
 hazards model that has been fit and saved serverside.}
\usage{
cox.zphSLMADS(
  fit = NULL,
  transform = "km",
  terms = TRUE,
  singledf = FALSE,
  global = TRUE
)
}
\arguments{
\item{fit}{character string specifying name of fit Cox proportional 
hazards model saved in the server-side.}

\item{transform}{character string specifying how the survival times should be transformed
before the test is performed. Possible values are "km", "rank", "identity" or a
function of one argument.}

\item{terms}{logical if TRUE, do a test for each term in the model rather than for each
separate covariate. For a factor variable with k levels, for instance, this would lead
to a k-1 degree of freedom test. The plot for such variables will be a single curve
evaluating the linear predictor over time.}

\item{singledf}{logical use a single degree of freedom test for terms that have multiple 
coefficients, i.e., the test that corresponds most closely to the plot. If terms=FALSE
this argument has no effect.}

\item{global}{logical should a global chi-square test be done, in addition to the per-variable
or per-term tests tests.}
}
\value{
diagnostics for the Cox proportional hazards from the server side environment.
}
\description{
Tests the proportional hazards assumption of a 
Cox proportional hazards that has been fit and saved on the
server side environment.
}
\details{
Serverside aggregate function {cox.zphSLMADS} called by clientside function.
{ds.cox.zphSLMA}.
returns diagnostics for the test of proportional hazards assumptions
from a Cox proportional hazards model.
This request is not disclosive as it only returns summary statistics.
For further details see help for {ds.cox.zphSLMA} function.
}
\author{
Soumya Banerjee and Tom Bishop (2020).
}
```
