## Supplementary material for "dsSurvival: Privacy preserving survival models for federated individual patient meta-analysis in DataSHIELD": Server side dsSurvival code: coxphSLMADS.Rd

```
% Generated by roxygen2: do not edit by hand
% Please edit documentation in R/coxphSLMADS.R
\name{coxphSLMADS}
\alias{coxphSLMADS}
\title{Performs survival analysis using the Cox proportional hazards model at the serverside environment.}
\usage{
coxphSLMADS(
  formula = NULL,
  dataName = NULL,
  weights = NULL,
  init = NULL,
  ties = "efron",
  singular.ok = TRUE,
  model = FALSE,
  x = FALSE,
  y = TRUE,
  control = NULL
)
}
\arguments{
\item{formula}{either NULL or a character string (potentially including '*'
wildcards) specifying a formula.}

\item{dataName}{character string of name of data frame}

\item{weights}{vector of case weights}

\item{init}{vector of initial values of the iteration}

\item{ties}{character string specifying the method for tie handling.
The Efron approximation is used as the default. Other options are
'breslow' and 'exact'.}

\item{singular.ok}{Logical value indicating how to handle collinearity in the model matrix.
Default is TRUE. If TRUE, the program will automatically skip over columns of the 
X matrix that are linear combinations of earlier columns. In this case the coefficients
of such columns will be NA and the variance matrix will contain zeros.}

\item{model}{logical value. If TRUE, the model frame is returned in component model.}

\item{x}{logical value. If TRUE, the x matrix is returned in component x.}

\item{y}{logical value. If TRUE, the response vector is returned in component y.}

\item{control}{object of type survival::coxph.control() specifying iteration limit and other
control options. Default is survival::coxph.control()}
}
\value{
a summary of the Cox proportional hazards from the server side environment from the server side environment.
}
\description{
returns a summary of the Cox proportional hazards from the server side environment.
}
\details{
Serverside aggregate function {coxphSLMADS} called by clientside function.
{ds.coxphSLMA}.
returns a summary of the Cox proportional hazards from the server side environment from the server side environment.
This request is not disclosive as it only returns a string.
For further details see help for {ds.coxphSLMA} function.
}
\author{
Soumya Banerjee and Tom Bishop (2020).
}
```
