## Supplementary material for "dsSurvival: Privacy preserving survival models for federated individual patient meta-analysis in DataSHIELD": Server side dsSurvival code: coxphSummaryDS.Rd

```
% Generated by roxygen2: do not edit by hand
% Please edit documentation in R/coxphSummaryDS.R
\name{coxphSummaryDS}
\alias{coxphSummaryDS}
\title{Returns the summary of a Cox proportional
 hazards model that has been fit and saved serverside.}
\usage{
coxphSummaryDS(x = NULL)
}
\arguments{
\item{x}{character string specifying name of fit Cox proportional 
hazards model saved in the server-side.}
}
\value{
summary of the Cox proportional hazards 
from the server side environment.
}
\description{
This function returns the summary of a 
Cox proportional hazards that has been fit and saved on the
server side environment.
}
\details{
Serverside aggregate function {coxphSummaryDS} called by clientside function.
{ds.coxphSummary}.
returns the summary from a Cox proportional hazards model.
This request is not disclosive as it only returns summary statistics.
For further details see help for {ds.coxphSummary} function.
}
\author{
Soumya Banerjee and Tom Bishop (2020).
}
```
