## Supplementary material for "dsSurvival: Privacy preserving survival models for federated individual patient meta-analysis in DataSHIELD": Server side dsSurvival code: listDisclosureSettingsDS.Rd

```
% Generated by roxygen2: do not edit by hand
% Please edit documentation in R/listDisclosureSettingsDS.R
\name{listDisclosureSettingsDS}
\alias{listDisclosureSettingsDS}
\title{listDisclosureSettingsDS}
\usage{
listDisclosureSettingsDS()
}
\description{
This serverside function is an aggregate function that is called by the
ds.listDisclosureSettings
}
\details{
For more details see the extensive header for ds.listDisclosureSettings
}
\author{
Paul Burton, Demetris Avraam for DataSHIELD Development Team
}
```
