## Supplementary material for "dsSurvival: Privacy preserving survival models for federated individual patient meta-analysis in DataSHIELD": Server side dsSurvival code: plotsurvfitDS.Rd

```
% Generated by roxygen2: do not edit by hand
% Please edit documentation in R/plotsurvfitDS.R
\name{plotsurvfitDS}
\alias{plotsurvfitDS}
\title{Performs plotting of survival analysis curves.}
\usage{
plotsurvfitDS(
  formula = NULL,
  dataName = NULL,
  method_anonymization = 2,
  noise = 0.03,
  knn = 20
)
}
\arguments{
\item{formula}{a character string which has the name of server-side survfit() object.
This should be created using a call to ds.survfit()}

\item{dataName}{character string of name of data frame}

\item{method_anonymization}{an integer. Method of anonymization to be used (1: deterministic, 2: probabilistic). Default value is 2.}

\item{noise}{an integer. fraction of noise (between 0 and 1) to be added to original data. 
Noise is added as a percentage of original value. 
This is used for probabilistic anonymization.
Default value is 0.03}

\item{knn}{an integer. Number of nearest neighbours to be used for k nearest neighbours algoithm (for determinstic anonymization). 
Default value is 20.}
}
\value{
a privacy preserving survival curve from the server side environment.
}
\description{
returns a privacy preserving survival curve.
}
\details{
Serverside aggregate function {plotsurvfitDS} called by clientside function.
{ds.plotsurvfit}.
returns a privacy preserving survival curve from the server side environment.
This request is not disclosive as it is randomized.
For further details see help for {ds.plotsurvfit} function.
}
\author{
Soumya Banerjee, Demetris Avraam, Paul Burton and Tom R P Bishop (2021).
}
```
