## Supplementary material for "dsSurvival: Privacy preserving survival models for federated individual patient meta-analysis in DataSHIELD": Server side dsSurvival code: summarySurvDS.Rd

```
% Generated by roxygen2: do not edit by hand
% Please edit documentation in R/summarySurvDS.R
\name{summarySurvDS}
\alias{summarySurvDS}
\title{Returns summary of survival object.}
\usage{
summarySurvDS(object = NULL)
}
\arguments{
\item{object}{name of server-side survival object.}
}
\value{
a list which is a summary of server-side survival model.
}
\description{
returns a summary of the survival Surv() object from the server side environment.
}
\details{
Serverside aggregate function {coxphSLMADS} called by clientside function 
{ds.summary}.
returns a list which is summary of the survival Surv() object. The list has the summary of the time
  and event parameter in the survival object.
This request is not disclosive.
For further details see help for {ds.summary} function.
}
\author{
Soumya Banerjee and Tom Bishop (2021).
}
```
