## Supplementary material for "dsSurvival: Privacy preserving survival models for federated individual patient meta-analysis in DataSHIELD": Server side dsSurvival code: SurvDS.Rd

```
% Generated by roxygen2: do not edit by hand
% Please edit documentation in R/SurvDS.R
\name{SurvDS}
\alias{SurvDS}
\title{Creates a survival object for survival analysis using the Cox proportional hazards model at the serverside environment}
\usage{
SurvDS(time = NULL, time2 = NULL, event = NULL, type = NULL, origin = NULL)
}
\arguments{
\item{time}{name of start time or follow-up time parameter to be passed to Surv(). 
Should be a character string.}

\item{time2}{name of stop time parameter to be passed to Surv(). 
Should be a character string.}

\item{event}{name of event parameter to be passed to Surv()
Should be character string.}

\item{type}{character string specifying the type of censoring. Possible values are "right", "left",
"counting", "interval", "interval2", or "mstate"}

\item{origin}{numeric, used for counting process data and is the hazard function origin.
The origin parameter is used with time-dependent strata in order to align the subjects
properly when they cross over from one strata to another. This parameter has rarely
proven useful.}
}
\value{
a survival::Surv() object from the server side environment.
}
\description{
returns a summary of the Cox proportional hazards from the server side environment.
}
\details{
Serverside assign function {SurvDS} called by clientside function.
{ds.Surv}.
returns a Survival object for use in Cox proportional hazards from the server side environment from the server side environment.
This request is not disclosive as it only returns a string.
For further details see help for {ds.Surv} function.
}
\author{
Soumya Banerjee and Tom Bishop (2021).
}
```
