## Supplementary material for "dsSurvival: Privacy preserving survival models for federated individual patient meta-analysis in DataSHIELD": Server side dsSurvival code: survfitDS.Rd

```
% Generated by roxygen2: do not edit by hand
% Please edit documentation in R/survfitDS.R
\name{survfitDS}
\alias{survfitDS}
\title{Creates a survival survfit object for survival analysis at the serverside environment. 
  This is to be used for eventually plotting survival models.
  A survival curve is based on a tabulation of the number at risk
  and number of events at each unique death time.}
\usage{
survfitDS(formula = NULL)
}
\arguments{
\item{formula}{this is the formula to be passed to survfit(). 
Should be a character string.}
}
\value{
creates a survfit survival object in the server side environment.
}
\description{
creates a survfit survival object in the server side environment.
}
\details{
Serverside assign function {survfitDS} called by clientside function.
{ds.survfit}.
creates a survfit survival object in the server side environment
This request is not disclosive.
For further details see help for {ds.survfit} function.
}
\author{
Soumya Banerjee and Tom Bishop (2020).
}
```
