## Supplementary material for "dsSurvival: Privacy preserving survival models for federated individual patient meta-analysis in DataSHIELD": Server side dsSurvival code: NAMESPACE

```
# Generated by roxygen2: do not edit by hand

export(SurvDS)
export(cox.zphSLMADS)
export(coxphSLMADS)
export(coxphSLMAassignDS)
export(coxphSummaryDS)
export(listDisclosureSettingsDS)
export(plotsurvfitDS)
export(summarySurvDS)
export(survfitDS)
```
