## Supplementary material for "dsSurvival: Privacy preserving survival models for federated individual patient meta-analysis in DataSHIELD": Server side dsSurvival code: readme.md

```
Vignettes and tutorials


A tutorial in bookdown format with executable code is available here:

https://neelsoumya.github.io/dsSurvival_bookdown/
```
