## Supplementary material for "dsSurvival: Privacy preserving survival models for federated individual patient meta-analysis in DataSHIELD": Bookdown and documentation for using dsSurvival: 01-intro.Rmd

````
---
output:
  pdf_document: default
  html_document: default
---

# Introduction {#intro}

This is a document that outlines a vignette for implementing privacy preserving survival models
and meta-analyzing hazard ratios in the DataSHIELD platform.

<!-- You can label chapter and section titles using `{#label}` after them, e.g., we can reference Chapter \@ref(intro). If you do not manually label them, there will be automatic labels anyway, e.g., Chapter \@ref(methods). -->

<!-- Figures and tables with captions will be placed in `figure` and `table` environments, respectively. -->


<!-- Reference a figure by its code chunk label with the `fig:` prefix, e.g., see Figure \@ref(fig:nice-fig). Similarly, you can reference tables generated from `knitr::kable()`, e.g., see Table \@ref(tab:nice-tab). -->

We used the **bookdown** package [@R-bookdown], R Markdown and **knitr** [@xie2015] for this document. Our package **dsSurvival** [@Banerjeef][@soumya_banerjee_2021_4917552][@Banerjee2022] uses the **metafor** package for meta-analysis [@Viechtbauer2010].


## Survival models

Survival models are used extensively in healthcare. Previously building survival models in DataSHIELD involved building piecewise exponential regression models. This is an approximation and involves having to define appropriate time buckets. A lack of familiarity with this approach also makes people suspicious. 

The scope of our package implementation is restricted to being study-level meta-analysis (SLMA) rather than full likelihood.


# Computational workflow

The computational steps are outlined below. 
The first step is connecting to the server and loading the survival data.

```{r eval=FALSE}

library(knitr)
library(rmarkdown)
library(tinytex)
library(survival)
library(metafor)
library(ggplot2)
library(dsSurvivalClient)
require('DSI')
require('DSOpal')
require('dsBaseClient')

builder <- DSI::newDSLoginBuilder()

builder$append(server="server1", url="https://opal-sandbox.mrc-epid.cam.ac.uk",
                user="dsuser", password="P@ssw0rd", 
               table = "SURVIVAL.EXPAND_NO_MISSING1")

builder$append(server="server2", url="https://opal-sandbox.mrc-epid.cam.ac.uk",
               user="dsuser", password="P@ssw0rd", 
               table = "SURVIVAL.EXPAND_NO_MISSING2")

builder$append(server="server3", url="https://opal-sandbox.mrc-epid.cam.ac.uk",
               user="dsuser", password="P@ssw0rd", 
               table = "SURVIVAL.EXPAND_NO_MISSING3")	       

logindata <- builder$build()

connections <- DSI::datashield.login(logins = logindata, assign = TRUE, symbol = "D") 

```


```{r, include = FALSE}

####################
# Load library
####################
library(knitr)
library(rmarkdown)
library(tinytex)
library(survival)
library(metafor)
library(ggplot2)
library(dsSurvivalClient)
require('DSI')
require('DSOpal')
require('dsBaseClient')

#######################
# Get data
#######################
builder <- DSI::newDSLoginBuilder()

 # builder$append(server="server1", url="https://opal-sandbox.mrc-epid.cam.ac.uk",
 #                user="dsuser", password="password", 
 #               table = "SURVIVAL.EXPAND_NO_MISSING1")
 # builder$append(server="server2", url="https://opal-sandbox.mrc-epid.cam.ac.uk",
 #               user="dsuser", password="password", 
 #               table = "SURVIVAL.EXPAND_NO_MISSING2")
 # builder$append(server="server3", url="https://opal-sandbox.mrc-epid.cam.ac.uk",
 #               user="dsuser", password="password", 
 #               table = "SURVIVAL.EXPAND_NO_MISSING3")	 
 

builder$append(server = "study1",
              url = "http://192.168.56.100:8080/",
              user = "administrator", password = "datashield_test&",
              table = "SURVIVAL.EXPAND_NO_MISSING1", driver = "OpalDriver")
builder$append(server = "study2",
              url = "http://192.168.56.100:8080/",
              user = "administrator", password = "datashield_test&",
              table = "SURVIVAL.EXPAND_NO_MISSING2", driver = "OpalDriver")
builder$append(server = "study3",
              url = "http://192.168.56.100:8080/",
              user = "administrator", password = "datashield_test&",
              table = "SURVIVAL.EXPAND_NO_MISSING3", driver = "OpalDriver")

logindata <- builder$build()

##############
# login
##############
# Log onto the remote Opal training servers
connections <- DSI::datashield.login(logins = logindata, assign = TRUE, symbol = "D") 

```


## Creating server-side variables for survival analysis

We now outline the steps for analysing survival data.

We show this using synthetic data. There are 3 data sets that are held on the same server but can be considered to be on separate servers/sites.

The **cens** variable has the event information and the **survtime** variable has the time information. There is also age and gender information in the variables named **age** and **female**, respectively.

We will look at how age and gender affect survival time and then meta-analyze the hazard ratios from the survival model.


* make sure that the outcome variable is numeric 

```{r eval=FALSE}

ds.asNumeric(x.name = "D$cens",
             newobj = "EVENT",
             datasources = connections)
	     
ds.asNumeric(x.name = "D$survtime",
             newobj = "SURVTIME",
             datasources = connections)
```

*  convert time id variable to a factor 

```{r eval=FALSE}

ds.asFactor(input.var.name = "D$time.id",
            newobj = "TID",
            datasources = connections)
```

*  create in the server-side the log(survtime) variable

```{r eval=FALSE}

ds.log(x = "D$survtime",
       newobj = "log.surv",
       datasources = connections)
```

*  create start time variable

```{r eval=FALSE}

ds.asNumeric(x.name = "D$starttime",
             newobj = "STARTTIME",
             datasources = connections)
ds.asNumeric(x.name = "D$endtime",
             newobj = "ENDTIME",
             datasources = connections)
```


```{r, include=FALSE}

# make sure that the outcome is numeric 
ds.asNumeric(x.name = "D$cens",
             newobj = "EVENT",
             datasources = connections)

ds.asNumeric(x.name = "D$survtime",
             newobj = "SURVTIME",
             datasources = connections)

# convert time id variable to a factor 
ds.asFactor(input.var.name = "D$time.id",
            newobj = "TID",
            datasources = connections)

# create in the server-side the log(survtime) variable
ds.log(x = "D$survtime",
       newobj = "log.surv",
       datasources = connections)

# create start time variable
ds.asNumeric(x.name = "D$starttime",
             newobj = "STARTTIME",
             datasources = connections)

# create end time variable
ds.asNumeric(x.name = "D$endtime",
             newobj = "ENDTIME",
             datasources = connections)


```


## Create survival object and call ds.coxph.SLMA()

There are two options to generate the survival object. You can generate it separately or in line.

If a survival object is generated separately, it is stored on the server and can be used later in an assign function (  ds.coxphSLMAassign() ). The motivation for creating the model on the server side is inspired from the ds.glmassign functions. This allows the survival model to be stored on the server and can be used later for diagnostics.


* use constructed Surv object in *ds.coxph.SLMA()*

```{r eval=FALSE}
dsSurvivalClient::ds.Surv(time='STARTTIME', time2='ENDTIME', 
                      event = 'EVENT', objectname='surv_object',
                      type='counting')
		      
coxph_model_full <- dsSurvivalClient::ds.coxph.SLMA(formula = 'surv_object~D$age+D$female')
```

* use direct inline call to *survival::Surv()*

```{r eval=FALSE}
dsSurvivalClient::ds.coxph.SLMA(formula = 'survival::Surv(time=SURVTIME,event=EVENT)~D$age+D$female', 
                                dataName = 'D', 
                                datasources = connections)
```

* call with *survival::strata()*

The strata() option allows us to relax some of the proportional hazards assumptions. It allows fitting of a separate baseline hazard function within each strata.

```{r eval=FALSE}
coxph_model_strata <- dsSurvivalClient::ds.coxph.SLMA(formula = 'surv_object~D$age + 
                          survival::strata(D$female)')
summary(coxph_model_strata)
```


```{r, include=FALSE}

# 1. use constructed surv object in coxph
dsSurvivalClient::ds.Surv(time='STARTTIME', time2='ENDTIME', event = 'EVENT', objectname='surv_object', type='counting')
coxph_model_full <- dsSurvivalClient::ds.coxph.SLMA(formula = 'surv_object~D$age+D$female')

# 2. use direct inline call
dsSurvivalClient::ds.coxph.SLMA(formula = 'survival::Surv(time=SURVTIME,event=EVENT)~D$age+D$female', dataName = 'D', datasources = connections)

# 3. Call with strata()
coxph_model_strata <- dsSurvivalClient::ds.coxph.SLMA(formula = 'surv_object~D$age+survival::strata(D$female)')
summary(coxph_model_strata)

```


## Diagnostics for Cox proportional hazards models

We have also created functions to test for the assumptions of 
Cox proportional hazards models. This requires a call to the function ds.cox.zphSLMA. Before the call, a server-side object has to be created using the assign function ds.coxphSLMAassign().

All the function calls are shown below:

```{r eval=FALSE}
dsSurvivalClient::ds.coxphSLMAassign(formula = 'surv_object~D$age+D$female',
                            objectname = 'coxph_serverside')
			    
dsSurvivalClient::ds.cox.zphSLMA(fit = 'coxph_serverside')

dsSurvivalClient::ds.coxphSummary(x = 'coxph_serverside')

```

These diagnostics can allow an analyst to determine if the proportional hazards assumption in Cox proportional hazards models is satisfied. If the p-values shown below are greater than 0.05 for any co-variate, then the proportional hazards assumption is correct for that co-variate.

If the proportional hazards assumptions are violated (p-values less than 0.05), then the analyst will have to modify the model. Modifications may include introducing strata or using time-dependent covariates. Please see the links below for more information on this:

* https://stats.stackexchange.com/questions/317336/interpreting-r-coxph-cox-zph

* https://stats.stackexchange.com/questions/144923/extended-cox-model-and-cox-zph/238964#238964


A diagnostic summary is shown below. 


```{r, echo=FALSE}

dsSurvivalClient::ds.coxphSLMAassign(formula = 'surv_object~D$age+D$female', objectname = 'coxph_serverside')
dsSurvivalClient::ds.cox.zphSLMA(fit = 'coxph_serverside')
dsSurvivalClient::ds.coxphSummary(x = 'coxph_serverside')

```

## Summary of survival objects

We can also summarize a server-side object of type *survival::Surv()*
using a call to *ds.coxphSummary()*. This will provide a non-disclosive
summary of the server-side object. The server-side survival object can be created using ds.coxphSLMAassign().
An example call is shown below:


```{r eval=FALSE}
dsSurvivalClient::ds.coxphSummary(x = 'coxph_serverside')
```


```{r, include=FALSE}
#################################
# summary of coxphSLMA
#################################
# TODO:
# dsBaseClient::ds.summary(x = 'surv_object')
# dsBaseClient::ds.class(x = 'surv_object')
# dsBaseClient::ds.mean(x='surv_object')

```


## Meta-analyze hazard ratios

We now outline how the hazard ratios from the survival models are meta-analyzed. 
We use the *metafor* package for meta-analysis. We show the summary of an 
example meta-analysis and a forest plot below. The forest plot shows a basic
example of meta-analyzed hazard ratios from a survival model (analyzed in dsSurvivalClient).

The log-hazard ratios and their standard errors from each study can be
found after running *ds.coxphSLMA()*

The hazard ratios can then be meta-analyzed by running the commands shown below.
These commands get the hazard ratios correspondng to age in the survival model.

```{r eval=FALSE}

input_logHR = c(coxph_model_full$server1$coefficients[1,2], 
		coxph_model_full$server2$coefficients[1,2], 
		coxph_model_full$server3$coefficients[1,2])
		
input_se    = c(coxph_model_full$server1$coefficients[1,3], 
		coxph_model_full$server2$coefficients[1,3], 
		coxph_model_full$server3$coefficients[1,3])
		
meta_model <- metafor::rma(input_logHR, sei = input_se, method = 'REML')

```

A summary of this meta-analyzed model is shown below.


```{r, echo=FALSE}

# list of hazard ratios for first parameter (age) over 3 studies 
input_logHR = c(coxph_model_full$study1$coefficients[1,2], coxph_model_full$study2$coefficients[1,2], coxph_model_full$study3$coefficients[1,2])
input_se    = c(coxph_model_full$study1$coefficients[1,3], coxph_model_full$study2$coefficients[1,3], coxph_model_full$study3$coefficients[1,3])
meta_model <- metafor::rma(input_logHR, sei = input_se, method = 'REML')
summary(meta_model)

```

We now show a forest plot with the meta-analyzed hazard ratios. The hazard ratios come
from the dsSurvivalClient function *ds.coxphSLMA()*. The plot shows the coefficients for age in the survival model.
The command is shown below.

```{r eval=FALSE}

metafor::forest.rma(x = meta_model, digits = 4) 

```


```{r fig.cap="Example forest plot of meta-analyzed hazard ratios.", echo=FALSE}
metafor::forest.rma(x = meta_model, digits = 4) # at = c(0.999, 1, 1.006),   # ticks for hazard ratio at these places
```    

Finally, once you have finished your analysis, you can disconnect from the server(s) using the following command:

```{r eval=FALSE}
DSI::datashield.logout(conns = connections)
```

\newpage
   
```{r, include=FALSE}

#############################################
# disconnect
#############################################
DSI::datashield.logout(conns = connections)

```


* https://github.com/datashield

* http://www.metafor-project.org

* https://github.com/neelsoumya/dsSurvival

* https://github.com/neelsoumya/dsSurvivalClient
````
