## Supplementary material for "dsSurvival: Privacy preserving survival models for federated individual patient meta-analysis in DataSHIELD": Bookdown and documentation for using dsSurvival: 05-summary.Rmd

```
# Summary

This bookdown shows how to build privacy preserving survival models using dsSurvival in DataSHIELD. You can read more at:


* https://github.com/neelsoumya/dsSurvivalClient

* https://github.com/neelsoumya/dsSurvival

* https://neelsoumya.github.io/dsSurvival_bookdown/

* https://github.com/datashield
```
