## Supplementary material for "dsSurvival: Privacy preserving survival models for federated individual patient meta-analysis in DataSHIELD": Bookdown and documentation for using dsSurvival: 06-references.Rmd

```
`r if (knitr::is_html_output()) '
# References {-}
'`
```
