## Supplementary material for "dsSurvival: Privacy preserving survival models for federated individual patient meta-analysis in DataSHIELD": Bookdown and documentation for using dsSurvival: _bookdown.yml

```
book_filename: "survival_bookdown"
delete_merged_file: true
language:
  ui:
    chapter_name: "Chapter "
output_dir: "docs"
```
