## Supplementary material for "dsSurvival: Privacy preserving survival models for federated individual patient meta-analysis in DataSHIELD": Bookdown and documentation for using dsSurvival: compile.R

```
# code to compile bookdown

library(bookdown)

bookdown::serve_book()
```
