## Supplementary material for "dsSurvival: Privacy preserving survival models for federated individual patient meta-analysis in DataSHIELD": Bookdown and documentation for using dsSurvival: compile.sh

```
#!/bin/sh

rstudio-server start

R --no-save < compile.R
```
