## Supplementary material for "dsSurvival: Privacy preserving survival models for federated individual patient meta-analysis in DataSHIELD": Bookdown and documentation for using dsSurvival: DESCRIPTION

```
Package: dsSurvival_bookdown
Type: Book
Title: dsSurvival: Survival models for DataSHIELD, a tutorial in bookdown format
Version: 1.0
Imports: bookdown,
          dsBaseClient,
          metafor,
          survival,
          dsSurvivalClient,
          meta,
          rmarkdown,
          knitr,
          tinytex,
          DSOpal,
          DSI,
          opalr
```
