## Supplementary material for "dsSurvival: Privacy preserving survival models for federated individual patient meta-analysis in DataSHIELD": Bookdown and documentation for using dsSurvival: anchor-sections.css

```
/* Styles for section anchors */
a.anchor-section {margin-left: 10px; visibility: hidden; color: inherit;}
a.anchor-section::before {content: '#';}
.hasAnchor:hover a.anchor-section {visibility: visible;}
ul > li > .anchor-section {display: none;}
```
