## Supplementary material for "dsSurvival: Privacy preserving survival models for federated individual patient meta-analysis in DataSHIELD": Bookdown and documentation for using dsSurvival: plugin-bookdown.css

```
.book .book-header h1 {
  padding-left: 20px;
  padding-right: 20px;
}
.book .book-header.fixed {
  position: fixed;
  right: 0;
  top: 0;
  left: 0;
  border-bottom: 1px solid rgba(0,0,0,.07);
}
span.search-highlight {
  background-color: #ffff88;
}
@media (min-width: 600px) {
  .book.with-summary .book-header.fixed {
    left: 300px;
  }
}
@media (max-width: 1240px) {
  .book .book-body.fixed {
    top: 50px;
  }
  .book .book-body.fixed .body-inner {
    top: auto;
  }
}
@media (max-width: 600px) {
  .book.with-summary .book-header.fixed {
    left: calc(100% - 60px);
    min-width: 300px;
  }
  .book.with-summary .book-body {
    transform: none;
    left: calc(100% - 60px);
    min-width: 300px;
  }
  .book .book-body.fixed {
    top: 0;
  }
}

.book .book-body.fixed .body-inner {
  top: 50px;
}
.book .book-body .page-wrapper .page-inner section.normal sub, .book .book-body .page-wrapper .page-inner section.normal sup {
  font-size: 85%;
}

@media print {
  .book .book-summary, .book .book-body .book-header, .fa {
    display: none !important;
  }
  .book .book-body.fixed {
    left: 0px;
  }
  .book .book-body,.book .book-body .body-inner, .book.with-summary {
    overflow: visible !important;
  }
}
.kable_wrapper {
  border-spacing: 20px 0;
  border-collapse: separate;
  border: none;
  margin: auto;
}
.kable_wrapper > tbody > tr > td {
  vertical-align: top;
}
.book .book-body .page-wrapper .page-inner section.normal table tr.header {
  border-top-width: 2px;
}
.book .book-body .page-wrapper .page-inner section.normal table tr:last-child td {
  border-bottom-width: 2px;
}
.book .book-body .page-wrapper .page-inner section.normal table td, .book .book-body .page-wrapper .page-inner section.normal table th {
  border-left: none;
  border-right: none;
}
.book .book-body .page-wrapper .page-inner section.normal table.kable_wrapper > tbody > tr, .book .book-body .page-wrapper .page-inner section.normal table.kable_wrapper > tbody > tr > td {
  border-top: none;
}
.book .book-body .page-wrapper .page-inner section.normal table.kable_wrapper > tbody > tr:last-child > td {
    border-bottom: none;
}

div.theorem, div.lemma, div.corollary, div.proposition, div.conjecture {
  font-style: italic;
}
span.theorem, span.lemma, span.corollary, span.proposition, span.conjecture {
  font-style: normal;
}
div.proof>*:last-child:after {
  content: "\25a2";
  float: right;
}
.header-section-number {
  padding-right: .5em;
}
#header .multi-author {
  margin: 0.5em 0 -0.5em 0;
}
#header .date {
  margin-top: 1.5em;
}
```
