## Supplementary material for "dsSurvival: Privacy preserving survival models for federated individual patient meta-analysis in DataSHIELD": Bookdown and documentation for using dsSurvival: plugin-clipboard.css

```
div.sourceCode {
  position: relative;
}

.copy-to-clipboard-button {
  position: absolute;
  right: 0;
  top: 0;
  visibility: hidden;
}

.copy-to-clipboard-button:focus {
  outline: 0;
}

div.sourceCode:hover > .copy-to-clipboard-button {
  visibility: visible;
}
```
