## Supplementary material for "dsSurvival: Privacy preserving survival models for federated individual patient meta-analysis in DataSHIELD": Bookdown and documentation for using dsSurvival: plugin-fontsettings.css

```
/*
 * Theme 1
 */
.color-theme-1 .dropdown-menu {
  background-color: #111111;
  border-color: #7e888b;
}
.color-theme-1 .dropdown-menu .dropdown-caret .caret-inner {
  border-bottom: 9px solid #111111;
}
.color-theme-1 .dropdown-menu .buttons {
  border-color: #7e888b;
}
.color-theme-1 .dropdown-menu .button {
  color: #afa790;
}
.color-theme-1 .dropdown-menu .button:hover {
  color: #73553c;
}
/*
 * Theme 2
 */
.color-theme-2 .dropdown-menu {
  background-color: #2d3143;
  border-color: #272a3a;
}
.color-theme-2 .dropdown-menu .dropdown-caret .caret-inner {
  border-bottom: 9px solid #2d3143;
}
.color-theme-2 .dropdown-menu .buttons {
  border-color: #272a3a;
}
.color-theme-2 .dropdown-menu .button {
  color: #62677f;
}
.color-theme-2 .dropdown-menu .button:hover {
  color: #f4f4f5;
}
.book .book-header .font-settings .font-enlarge {
  line-height: 30px;
  font-size: 1.4em;
}
.book .book-header .font-settings .font-reduce {
  line-height: 30px;
  font-size: 1em;
}

/* sidebar transition background */
div.book.color-theme-1 {
  background: #f3eacb;
}
.book.color-theme-1 .book-body {
  color: #704214;
  background: #f3eacb;
}
.book.color-theme-1 .book-body .page-wrapper .page-inner section {
  background: #f3eacb;
}

/* sidebar transition background */
div.book.color-theme-2 {
  background: #1c1f2b;
}

.book.color-theme-2 .book-body {
  color: #bdcadb;
  background: #1c1f2b;
}
.book.color-theme-2 .book-body .page-wrapper .page-inner section {
  background: #1c1f2b;
}
.book.font-size-0 .book-body .page-inner section {
  font-size: 1.2rem;
}
.book.font-size-1 .book-body .page-inner section {
  font-size: 1.4rem;
}
.book.font-size-2 .book-body .page-inner section {
  font-size: 1.6rem;
}
.book.font-size-3 .book-body .page-inner section {
  font-size: 2.2rem;
}
.book.font-size-4 .book-body .page-inner section {
  font-size: 4rem;
}
.book.font-family-0 {
  font-family: Georgia, serif;
}
.book.font-family-1 {
  font-family: "Helvetica Neue", Helvetica, Arial, sans-serif;
}
.book.color-theme-1 .book-body .page-wrapper .page-inner section.normal {
  color: #704214;
}
.book.color-theme-1 .book-body .page-wrapper .page-inner section.normal a {
  color: inherit;
}
.book.color-theme-1 .book-body .page-wrapper .page-inner section.normal h1,
.book.color-theme-1 .book-body .page-wrapper .page-inner section.normal h2,
.book.color-theme-1 .book-body .page-wrapper .page-inner section.normal h3,
.book.color-theme-1 .book-body .page-wrapper .page-inner section.normal h4,
.book.color-theme-1 .book-body .page-wrapper .page-inner section.normal h5,
.book.color-theme-1 .book-body .page-wrapper .page-inner section.normal h6 {
  color: inherit;
}
.book.color-theme-1 .book-body .page-wrapper .page-inner section.normal h1,
.book.color-theme-1 .book-body .page-wrapper .page-inner section.normal h2 {
  border-color: inherit;
}
.book.color-theme-1 .book-body .page-wrapper .page-inner section.normal h6 {
  color: inherit;
}
.book.color-theme-1 .book-body .page-wrapper .page-inner section.normal hr {
  background-color: inherit;
}
.book.color-theme-1 .book-body .page-wrapper .page-inner section.normal blockquote {
  border-color: #c4b29f;
  opacity: 0.9;
}
.book.color-theme-1 .book-body .page-wrapper .page-inner section.normal pre,
.book.color-theme-1 .book-body .page-wrapper .page-inner section.normal code {
  background: #fdf6e3;
  color: #657b83;
  border-color: #f8df9c;
}
.book.color-theme-1 .book-body .page-wrapper .page-inner section.normal .highlight {
  background-color: inherit;
}
.book.color-theme-1 .book-body .page-wrapper .page-inner section.normal table th,
.book.color-theme-1 .book-body .page-wrapper .page-inner section.normal table td {
  border-color: #f5d06c;
}
.book.color-theme-1 .book-body .page-wrapper .page-inner section.normal table tr {
  color: inherit;
  background-color: #fdf6e3;
  border-color: #444444;
}
.book.color-theme-1 .book-body .page-wrapper .page-inner section.normal table tr:nth-child(2n) {
  background-color: #fbeecb;
}
.book.color-theme-2 .book-body .page-wrapper .page-inner section.normal {
  color: #bdcadb;
}
.book.color-theme-2 .book-body .page-wrapper .page-inner section.normal a {
  color: #3eb1d0;
}
.book.color-theme-2 .book-body .page-wrapper .page-inner section.normal h1,
.book.color-theme-2 .book-body .page-wrapper .page-inner section.normal h2,
.book.color-theme-2 .book-body .page-wrapper .page-inner section.normal h3,
.book.color-theme-2 .book-body .page-wrapper .page-inner section.normal h4,
.book.color-theme-2 .book-body .page-wrapper .page-inner section.normal h5,
.book.color-theme-2 .book-body .page-wrapper .page-inner section.normal h6 {
  color: #fffffa;
}
.book.color-theme-2 .book-body .page-wrapper .page-inner section.normal h1,
.book.color-theme-2 .book-body .page-wrapper .page-inner section.normal h2 {
  border-color: #373b4e;
}
.book.color-theme-2 .book-body .page-wrapper .page-inner section.normal h6 {
  color: #373b4e;
}
.book.color-theme-2 .book-body .page-wrapper .page-inner section.normal hr {
  background-color: #373b4e;
}
.book.color-theme-2 .book-body .page-wrapper .page-inner section.normal blockquote {
  border-color: #373b4e;
}
.book.color-theme-2 .book-body .page-wrapper .page-inner section.normal pre,
.book.color-theme-2 .book-body .page-wrapper .page-inner section.normal code {
  color: #9dbed8;
  background: #2d3143;
  border-color: #2d3143;
}
.book.color-theme-2 .book-body .page-wrapper .page-inner section.normal .highlight {
  background-color: #282a39;
}
.book.color-theme-2 .book-body .page-wrapper .page-inner section.normal table th,
.book.color-theme-2 .book-body .page-wrapper .page-inner section.normal table td {
  border-color: #3b3f54;
}
.book.color-theme-2 .book-body .page-wrapper .page-inner section.normal table tr {
  color: #b6c2d2;
  background-color: #2d3143;
  border-color: #3b3f54;
}
.book.color-theme-2 .book-body .page-wrapper .page-inner section.normal table tr:nth-child(2n) {
  background-color: #35394b;
}
.book.color-theme-1 .book-header {
  color: #afa790;
  background: transparent;
}
.book.color-theme-1 .book-header .btn {
  color: #afa790;
}
.book.color-theme-1 .book-header .btn:hover {
  color: #73553c;
  background: none;
}
.book.color-theme-1 .book-header h1 {
  color: #704214;
}
.book.color-theme-2 .book-header {
  color: #7e888b;
  background: transparent;
}
.book.color-theme-2 .book-header .btn {
  color: #3b3f54;
}
.book.color-theme-2 .book-header .btn:hover {
  color: #fffff5;
  background: none;
}
.book.color-theme-2 .book-header h1 {
  color: #bdcadb;
}
.book.color-theme-1 .book-body .navigation {
  color: #afa790;
}
.book.color-theme-1 .book-body .navigation:hover {
  color: #73553c;
}
.book.color-theme-2 .book-body .navigation {
  color: #383f52;
}
.book.color-theme-2 .book-body .navigation:hover {
  color: #fffff5;
}
/*
 * Theme 1
 */
.book.color-theme-1 .book-summary {
  color: #afa790;
  background: #111111;
  border-right: 1px solid rgba(0, 0, 0, 0.07);
}
.book.color-theme-1 .book-summary .book-search {
  background: transparent;
}
.book.color-theme-1 .book-summary .book-search input,
.book.color-theme-1 .book-summary .book-search input:focus {
  border: 1px solid transparent;
}
.book.color-theme-1 .book-summary ul.summary li.divider {
  background: #7e888b;
  box-shadow: none;
}
.book.color-theme-1 .book-summary ul.summary li i.fa-check {
  color: #33cc33;
}
.book.color-theme-1 .book-summary ul.summary li.done > a {
  color: #877f6a;
}
.book.color-theme-1 .book-summary ul.summary li a,
.book.color-theme-1 .book-summary ul.summary li span {
  color: #877f6a;
  background: transparent;
  font-weight: normal;
}
.book.color-theme-1 .book-summary ul.summary li.active > a,
.book.color-theme-1 .book-summary ul.summary li a:hover {
  color: #704214;
  background: transparent;
  font-weight: normal;
}
/*
 * Theme 2
 */
.book.color-theme-2 .book-summary {
  color: #bcc1d2;
  background: #2d3143;
  border-right: none;
}
.book.color-theme-2 .book-summary .book-search {
  background: transparent;
}
.book.color-theme-2 .book-summary .book-search input,
.book.color-theme-2 .book-summary .book-search input:focus {
  border: 1px solid transparent;
}
.book.color-theme-2 .book-summary ul.summary li.divider {
  background: #272a3a;
  box-shadow: none;
}
.book.color-theme-2 .book-summary ul.summary li i.fa-check {
  color: #33cc33;
}
.book.color-theme-2 .book-summary ul.summary li.done > a {
  color: #62687f;
}
.book.color-theme-2 .book-summary ul.summary li a,
.book.color-theme-2 .book-summary ul.summary li span {
  color: #c1c6d7;
  background: transparent;
  font-weight: 600;
}
.book.color-theme-2 .book-summary ul.summary li.active > a,
.book.color-theme-2 .book-summary ul.summary li a:hover {
  color: #f4f4f5;
  background: #252737;
  font-weight: 600;
}
```
