## Supplementary material for "dsSurvival: Privacy preserving survival models for federated individual patient meta-analysis in DataSHIELD": Bookdown and documentation for using dsSurvival: plugin-highlight.css

```
.book .book-body .page-wrapper .page-inner section.normal pre,
.book .book-body .page-wrapper .page-inner section.normal code {
  /* http://jmblog.github.com/color-themes-for-google-code-highlightjs */
  /* Tomorrow Comment */
  /* Tomorrow Red */
  /* Tomorrow Orange */
  /* Tomorrow Yellow */
  /* Tomorrow Green */
  /* Tomorrow Aqua */
  /* Tomorrow Blue */
  /* Tomorrow Purple */
}
.book .book-body .page-wrapper .page-inner section.normal pre .hljs-comment,
.book .book-body .page-wrapper .page-inner section.normal code .hljs-comment,
.book .book-body .page-wrapper .page-inner section.normal pre .hljs-title,
.book .book-body .page-wrapper .page-inner section.normal code .hljs-title {
  color: #8e908c;
}
.book .book-body .page-wrapper .page-inner section.normal pre .hljs-variable,
.book .book-body .page-wrapper .page-inner section.normal code .hljs-variable,
.book .book-body .page-wrapper .page-inner section.normal pre .hljs-attribute,
.book .book-body .page-wrapper .page-inner section.normal code .hljs-attribute,
.book .book-body .page-wrapper .page-inner section.normal pre .hljs-tag,
.book .book-body .page-wrapper .page-inner section.normal code .hljs-tag,
.book .book-body .page-wrapper .page-inner section.normal pre .hljs-regexp,
.book .book-body .page-wrapper .page-inner section.normal code .hljs-regexp,
.book .book-body .page-wrapper .page-inner section.normal pre .ruby .hljs-constant,
.book .book-body .page-wrapper .page-inner section.normal code .ruby .hljs-constant,
.book .book-body .page-wrapper .page-inner section.normal pre .xml .hljs-tag .hljs-title,
.book .book-body .page-wrapper .page-inner section.normal code .xml .hljs-tag .hljs-title,
.book .book-body .page-wrapper .page-inner section.normal pre .xml .hljs-pi,
.book .book-body .page-wrapper .page-inner section.normal code .xml .hljs-pi,
.book .book-body .page-wrapper .page-inner section.normal pre .xml .hljs-doctype,
.book .book-body .page-wrapper .page-inner section.normal code .xml .hljs-doctype,
.book .book-body .page-wrapper .page-inner section.normal pre .html .hljs-doctype,
.book .book-body .page-wrapper .page-inner section.normal code .html .hljs-doctype,
.book .book-body .page-wrapper .page-inner section.normal pre .css .hljs-id,
.book .book-body .page-wrapper .page-inner section.normal code .css .hljs-id,
.book .book-body .page-wrapper .page-inner section.normal pre .css .hljs-class,
.book .book-body .page-wrapper .page-inner section.normal code .css .hljs-class,
.book .book-body .page-wrapper .page-inner section.normal pre .css .hljs-pseudo,
.book .book-body .page-wrapper .page-inner section.normal code .css .hljs-pseudo {
  color: #c82829;
}
.book .book-body .page-wrapper .page-inner section.normal pre .hljs-number,
.book .book-body .page-wrapper .page-inner section.normal code .hljs-number,
.book .book-body .page-wrapper .page-inner section.normal pre .hljs-preprocessor,
.book .book-body .page-wrapper .page-inner section.normal code .hljs-preprocessor,
.book .book-body .page-wrapper .page-inner section.normal pre .hljs-pragma,
.book .book-body .page-wrapper .page-inner section.normal code .hljs-pragma,
.book .book-body .page-wrapper .page-inner section.normal pre .hljs-built_in,
.book .book-body .page-wrapper .page-inner section.normal code .hljs-built_in,
.book .book-body .page-wrapper .page-inner section.normal pre .hljs-literal,
.book .book-body .page-wrapper .page-inner section.normal code .hljs-literal,
.book .book-body .page-wrapper .page-inner section.normal pre .hljs-params,
.book .book-body .page-wrapper .page-inner section.normal code .hljs-params,
.book .book-body .page-wrapper .page-inner section.normal pre .hljs-constant,
.book .book-body .page-wrapper .page-inner section.normal code .hljs-constant {
  color: #f5871f;
}
.book .book-body .page-wrapper .page-inner section.normal pre .ruby .hljs-class .hljs-title,
.book .book-body .page-wrapper .page-inner section.normal code .ruby .hljs-class .hljs-title,
.book .book-body .page-wrapper .page-inner section.normal pre .css .hljs-rules .hljs-attribute,
.book .book-body .page-wrapper .page-inner section.normal code .css .hljs-rules .hljs-attribute {
  color: #eab700;
}
.book .book-body .page-wrapper .page-inner section.normal pre .hljs-string,
.book .book-body .page-wrapper .page-inner section.normal code .hljs-string,
.book .book-body .page-wrapper .page-inner section.normal pre .hljs-value,
.book .book-body .page-wrapper .page-inner section.normal code .hljs-value,
.book .book-body .page-wrapper .page-inner section.normal pre .hljs-inheritance,
.book .book-body .page-wrapper .page-inner section.normal code .hljs-inheritance,
.book .book-body .page-wrapper .page-inner section.normal pre .hljs-header,
.book .book-body .page-wrapper .page-inner section.normal code .hljs-header,
.book .book-body .page-wrapper .page-inner section.normal pre .ruby .hljs-symbol,
.book .book-body .page-wrapper .page-inner section.normal code .ruby .hljs-symbol,
.book .book-body .page-wrapper .page-inner section.normal pre .xml .hljs-cdata,
.book .book-body .page-wrapper .page-inner section.normal code .xml .hljs-cdata {
  color: #718c00;
}
.book .book-body .page-wrapper .page-inner section.normal pre .css .hljs-hexcolor,
.book .book-body .page-wrapper .page-inner section.normal code .css .hljs-hexcolor {
  color: #3e999f;
}
.book .book-body .page-wrapper .page-inner section.normal pre .hljs-function,
.book .book-body .page-wrapper .page-inner section.normal code .hljs-function,
.book .book-body .page-wrapper .page-inner section.normal pre .python .hljs-decorator,
.book .book-body .page-wrapper .page-inner section.normal code .python .hljs-decorator,
.book .book-body .page-wrapper .page-inner section.normal pre .python .hljs-title,
.book .book-body .page-wrapper .page-inner section.normal code .python .hljs-title,
.book .book-body .page-wrapper .page-inner section.normal pre .ruby .hljs-function .hljs-title,
.book .book-body .page-wrapper .page-inner section.normal code .ruby .hljs-function .hljs-title,
.book .book-body .page-wrapper .page-inner section.normal pre .ruby .hljs-title .hljs-keyword,
.book .book-body .page-wrapper .page-inner section.normal code .ruby .hljs-title .hljs-keyword,
.book .book-body .page-wrapper .page-inner section.normal pre .perl .hljs-sub,
.book .book-body .page-wrapper .page-inner section.normal code .perl .hljs-sub,
.book .book-body .page-wrapper .page-inner section.normal pre .javascript .hljs-title,
.book .book-body .page-wrapper .page-inner section.normal code .javascript .hljs-title,
.book .book-body .page-wrapper .page-inner section.normal pre .coffeescript .hljs-title,
.book .book-body .page-wrapper .page-inner section.normal code .coffeescript .hljs-title {
  color: #4271ae;
}
.book .book-body .page-wrapper .page-inner section.normal pre .hljs-keyword,
.book .book-body .page-wrapper .page-inner section.normal code .hljs-keyword,
.book .book-body .page-wrapper .page-inner section.normal pre .javascript .hljs-function,
.book .book-body .page-wrapper .page-inner section.normal code .javascript .hljs-function {
  color: #8959a8;
}
.book .book-body .page-wrapper .page-inner section.normal pre .hljs,
.book .book-body .page-wrapper .page-inner section.normal code .hljs {
  display: block;
  background: white;
  color: #4d4d4c;
  padding: 0.5em;
}
.book .book-body .page-wrapper .page-inner section.normal pre .coffeescript .javascript,
.book .book-body .page-wrapper .page-inner section.normal code .coffeescript .javascript,
.book .book-body .page-wrapper .page-inner section.normal pre .javascript .xml,
.book .book-body .page-wrapper .page-inner section.normal code .javascript .xml,
.book .book-body .page-wrapper .page-inner section.normal pre .tex .hljs-formula,
.book .book-body .page-wrapper .page-inner section.normal code .tex .hljs-formula,
.book .book-body .page-wrapper .page-inner section.normal pre .xml .javascript,
.book .book-body .page-wrapper .page-inner section.normal code .xml .javascript,
.book .book-body .page-wrapper .page-inner section.normal pre .xml .vbscript,
.book .book-body .page-wrapper .page-inner section.normal code .xml .vbscript,
.book .book-body .page-wrapper .page-inner section.normal pre .xml .css,
.book .book-body .page-wrapper .page-inner section.normal code .xml .css,
.book .book-body .page-wrapper .page-inner section.normal pre .xml .hljs-cdata,
.book .book-body .page-wrapper .page-inner section.normal code .xml .hljs-cdata {
  opacity: 0.5;
}
.book.color-theme-1 .book-body .page-wrapper .page-inner section.normal pre,
.book.color-theme-1 .book-body .page-wrapper .page-inner section.normal code {
  /*

Orginal Style from ethanschoonover.com/solarized (c) Jeremy Hull <sourdrums@gmail.com>

*/
  /* Solarized Green */
  /* Solarized Cyan */
  /* Solarized Blue */
  /* Solarized Yellow */
  /* Solarized Orange */
  /* Solarized Red */
  /* Solarized Violet */
}
.book.color-theme-1 .book-body .page-wrapper .page-inner section.normal pre .hljs,
.book.color-theme-1 .book-body .page-wrapper .page-inner section.normal code .hljs {
  display: block;
  padding: 0.5em;
  background: #fdf6e3;
  color: #657b83;
}
.book.color-theme-1 .book-body .page-wrapper .page-inner section.normal pre .hljs-comment,
.book.color-theme-1 .book-body .page-wrapper .page-inner section.normal code .hljs-comment,
.book.color-theme-1 .book-body .page-wrapper .page-inner section.normal pre .hljs-template_comment,
.book.color-theme-1 .book-body .page-wrapper .page-inner section.normal code .hljs-template_comment,
.book.color-theme-1 .book-body .page-wrapper .page-inner section.normal pre .diff .hljs-header,
.book.color-theme-1 .book-body .page-wrapper .page-inner section.normal code .diff .hljs-header,
.book.color-theme-1 .book-body .page-wrapper .page-inner section.normal pre .hljs-doctype,
.book.color-theme-1 .book-body .page-wrapper .page-inner section.normal code .hljs-doctype,
.book.color-theme-1 .book-body .page-wrapper .page-inner section.normal pre .hljs-pi,
.book.color-theme-1 .book-body .page-wrapper .page-inner section.normal code .hljs-pi,
.book.color-theme-1 .book-body .page-wrapper .page-inner section.normal pre .lisp .hljs-string,
.book.color-theme-1 .book-body .page-wrapper .page-inner section.normal code .lisp .hljs-string,
.book.color-theme-1 .book-body .page-wrapper .page-inner section.normal pre .hljs-javadoc,
.book.color-theme-1 .book-body .page-wrapper .page-inner section.normal code .hljs-javadoc {
  color: #93a1a1;
}
.book.color-theme-1 .book-body .page-wrapper .page-inner section.normal pre .hljs-keyword,
.book.color-theme-1 .book-body .page-wrapper .page-inner section.normal code .hljs-keyword,
.book.color-theme-1 .book-body .page-wrapper .page-inner section.normal pre .hljs-winutils,
.book.color-theme-1 .book-body .page-wrapper .page-inner section.normal code .hljs-winutils,
.book.color-theme-1 .book-body .page-wrapper .page-inner section.normal pre .method,
.book.color-theme-1 .book-body .page-wrapper .page-inner section.normal code .method,
.book.color-theme-1 .book-body .page-wrapper .page-inner section.normal pre .hljs-addition,
.book.color-theme-1 .book-body .page-wrapper .page-inner section.normal code .hljs-addition,
.book.color-theme-1 .book-body .page-wrapper .page-inner section.normal pre .css .hljs-tag,
.book.color-theme-1 .book-body .page-wrapper .page-inner section.normal code .css .hljs-tag,
.book.color-theme-1 .book-body .page-wrapper .page-inner section.normal pre .hljs-request,
.book.color-theme-1 .book-body .page-wrapper .page-inner section.normal code .hljs-request,
.book.color-theme-1 .book-body .page-wrapper .page-inner section.normal pre .hljs-status,
.book.color-theme-1 .book-body .page-wrapper .page-inner section.normal code .hljs-status,
.book.color-theme-1 .book-body .page-wrapper .page-inner section.normal pre .nginx .hljs-title,
.book.color-theme-1 .book-body .page-wrapper .page-inner section.normal code .nginx .hljs-title {
  color: #859900;
}
.book.color-theme-1 .book-body .page-wrapper .page-inner section.normal pre .hljs-number,
.book.color-theme-1 .book-body .page-wrapper .page-inner section.normal code .hljs-number,
.book.color-theme-1 .book-body .page-wrapper .page-inner section.normal pre .hljs-command,
.book.color-theme-1 .book-body .page-wrapper .page-inner section.normal code .hljs-command,
.book.color-theme-1 .book-body .page-wrapper .page-inner section.normal pre .hljs-string,
.book.color-theme-1 .book-body .page-wrapper .page-inner section.normal code .hljs-string,
.book.color-theme-1 .book-body .page-wrapper .page-inner section.normal pre .hljs-tag .hljs-value,
.book.color-theme-1 .book-body .page-wrapper .page-inner section.normal code .hljs-tag .hljs-value,
.book.color-theme-1 .book-body .page-wrapper .page-inner section.normal pre .hljs-rules .hljs-value,
.book.color-theme-1 .book-body .page-wrapper .page-inner section.normal code .hljs-rules .hljs-value,
.book.color-theme-1 .book-body .page-wrapper .page-inner section.normal pre .hljs-phpdoc,
.book.color-theme-1 .book-body .page-wrapper .page-inner section.normal code .hljs-phpdoc,
.book.color-theme-1 .book-body .page-wrapper .page-inner section.normal pre .tex .hljs-formula,
.book.color-theme-1 .book-body .page-wrapper .page-inner section.normal code .tex .hljs-formula,
.book.color-theme-1 .book-body .page-wrapper .page-inner section.normal pre .hljs-regexp,
.book.color-theme-1 .book-body .page-wrapper .page-inner section.normal code .hljs-regexp,
.book.color-theme-1 .book-body .page-wrapper .page-inner section.normal pre .hljs-hexcolor,
.book.color-theme-1 .book-body .page-wrapper .page-inner section.normal code .hljs-hexcolor,
.book.color-theme-1 .book-body .page-wrapper .page-inner section.normal pre .hljs-link_url,
.book.color-theme-1 .book-body .page-wrapper .page-inner section.normal code .hljs-link_url {
  color: #2aa198;
}
.book.color-theme-1 .book-body .page-wrapper .page-inner section.normal pre .hljs-title,
.book.color-theme-1 .book-body .page-wrapper .page-inner section.normal code .hljs-title,
.book.color-theme-1 .book-body .page-wrapper .page-inner section.normal pre .hljs-localvars,
.book.color-theme-1 .book-body .page-wrapper .page-inner section.normal code .hljs-localvars,
.book.color-theme-1 .book-body .page-wrapper .page-inner section.normal pre .hljs-chunk,
.book.color-theme-1 .book-body .page-wrapper .page-inner section.normal code .hljs-chunk,
.book.color-theme-1 .book-body .page-wrapper .page-inner section.normal pre .hljs-decorator,
.book.color-theme-1 .book-body .page-wrapper .page-inner section.normal code .hljs-decorator,
.book.color-theme-1 .book-body .page-wrapper .page-inner section.normal pre .hljs-built_in,
.book.color-theme-1 .book-body .page-wrapper .page-inner section.normal code .hljs-built_in,
.book.color-theme-1 .book-body .page-wrapper .page-inner section.normal pre .hljs-identifier,
.book.color-theme-1 .book-body .page-wrapper .page-inner section.normal code .hljs-identifier,
.book.color-theme-1 .book-body .page-wrapper .page-inner section.normal pre .vhdl .hljs-literal,
.book.color-theme-1 .book-body .page-wrapper .page-inner section.normal code .vhdl .hljs-literal,
.book.color-theme-1 .book-body .page-wrapper .page-inner section.normal pre .hljs-id,
.book.color-theme-1 .book-body .page-wrapper .page-inner section.normal code .hljs-id,
.book.color-theme-1 .book-body .page-wrapper .page-inner section.normal pre .css .hljs-function,
.book.color-theme-1 .book-body .page-wrapper .page-inner section.normal code .css .hljs-function {
  color: #268bd2;
}
.book.color-theme-1 .book-body .page-wrapper .page-inner section.normal pre .hljs-attribute,
.book.color-theme-1 .book-body .page-wrapper .page-inner section.normal code .hljs-attribute,
.book.color-theme-1 .book-body .page-wrapper .page-inner section.normal pre .hljs-variable,
.book.color-theme-1 .book-body .page-wrapper .page-inner section.normal code .hljs-variable,
.book.color-theme-1 .book-body .page-wrapper .page-inner section.normal pre .lisp .hljs-body,
.book.color-theme-1 .book-body .page-wrapper .page-inner section.normal code .lisp .hljs-body,
.book.color-theme-1 .book-body .page-wrapper .page-inner section.normal pre .smalltalk .hljs-number,
.book.color-theme-1 .book-body .page-wrapper .page-inner section.normal code .smalltalk .hljs-number,
.book.color-theme-1 .book-body .page-wrapper .page-inner section.normal pre .hljs-constant,
.book.color-theme-1 .book-body .page-wrapper .page-inner section.normal code .hljs-constant,
.book.color-theme-1 .book-body .page-wrapper .page-inner section.normal pre .hljs-class .hljs-title,
.book.color-theme-1 .book-body .page-wrapper .page-inner section.normal code .hljs-class .hljs-title,
.book.color-theme-1 .book-body .page-wrapper .page-inner section.normal pre .hljs-parent,
.book.color-theme-1 .book-body .page-wrapper .page-inner section.normal code .hljs-parent,
.book.color-theme-1 .book-body .page-wrapper .page-inner section.normal pre .haskell .hljs-type,
.book.color-theme-1 .book-body .page-wrapper .page-inner section.normal code .haskell .hljs-type,
.book.color-theme-1 .book-body .page-wrapper .page-inner section.normal pre .hljs-link_reference,
.book.color-theme-1 .book-body .page-wrapper .page-inner section.normal code .hljs-link_reference {
  color: #b58900;
}
.book.color-theme-1 .book-body .page-wrapper .page-inner section.normal pre .hljs-preprocessor,
.book.color-theme-1 .book-body .page-wrapper .page-inner section.normal code .hljs-preprocessor,
.book.color-theme-1 .book-body .page-wrapper .page-inner section.normal pre .hljs-preprocessor .hljs-keyword,
.book.color-theme-1 .book-body .page-wrapper .page-inner section.normal code .hljs-preprocessor .hljs-keyword,
.book.color-theme-1 .book-body .page-wrapper .page-inner section.normal pre .hljs-pragma,
.book.color-theme-1 .book-body .page-wrapper .page-inner section.normal code .hljs-pragma,
.book.color-theme-1 .book-body .page-wrapper .page-inner section.normal pre .hljs-shebang,
.book.color-theme-1 .book-body .page-wrapper .page-inner section.normal code .hljs-shebang,
.book.color-theme-1 .book-body .page-wrapper .page-inner section.normal pre .hljs-symbol,
.book.color-theme-1 .book-body .page-wrapper .page-inner section.normal code .hljs-symbol,
.book.color-theme-1 .book-body .page-wrapper .page-inner section.normal pre .hljs-symbol .hljs-string,
.book.color-theme-1 .book-body .page-wrapper .page-inner section.normal code .hljs-symbol .hljs-string,
.book.color-theme-1 .book-body .page-wrapper .page-inner section.normal pre .diff .hljs-change,
.book.color-theme-1 .book-body .page-wrapper .page-inner section.normal code .diff .hljs-change,
.book.color-theme-1 .book-body .page-wrapper .page-inner section.normal pre .hljs-special,
.book.color-theme-1 .book-body .page-wrapper .page-inner section.normal code .hljs-special,
.book.color-theme-1 .book-body .page-wrapper .page-inner section.normal pre .hljs-attr_selector,
.book.color-theme-1 .book-body .page-wrapper .page-inner section.normal code .hljs-attr_selector,
.book.color-theme-1 .book-body .page-wrapper .page-inner section.normal pre .hljs-subst,
.book.color-theme-1 .book-body .page-wrapper .page-inner section.normal code .hljs-subst,
.book.color-theme-1 .book-body .page-wrapper .page-inner section.normal pre .hljs-cdata,
.book.color-theme-1 .book-body .page-wrapper .page-inner section.normal code .hljs-cdata,
.book.color-theme-1 .book-body .page-wrapper .page-inner section.normal pre .clojure .hljs-title,
.book.color-theme-1 .book-body .page-wrapper .page-inner section.normal code .clojure .hljs-title,
.book.color-theme-1 .book-body .page-wrapper .page-inner section.normal pre .css .hljs-pseudo,
.book.color-theme-1 .book-body .page-wrapper .page-inner section.normal code .css .hljs-pseudo,
.book.color-theme-1 .book-body .page-wrapper .page-inner section.normal pre .hljs-header,
.book.color-theme-1 .book-body .page-wrapper .page-inner section.normal code .hljs-header {
  color: #cb4b16;
}
.book.color-theme-1 .book-body .page-wrapper .page-inner section.normal pre .hljs-deletion,
.book.color-theme-1 .book-body .page-wrapper .page-inner section.normal code .hljs-deletion,
.book.color-theme-1 .book-body .page-wrapper .page-inner section.normal pre .hljs-important,
.book.color-theme-1 .book-body .page-wrapper .page-inner section.normal code .hljs-important {
  color: #dc322f;
}
.book.color-theme-1 .book-body .page-wrapper .page-inner section.normal pre .hljs-link_label,
.book.color-theme-1 .book-body .page-wrapper .page-inner section.normal code .hljs-link_label {
  color: #6c71c4;
}
.book.color-theme-1 .book-body .page-wrapper .page-inner section.normal pre .tex .hljs-formula,
.book.color-theme-1 .book-body .page-wrapper .page-inner section.normal code .tex .hljs-formula {
  background: #eee8d5;
}
.book.color-theme-2 .book-body .page-wrapper .page-inner section.normal pre,
.book.color-theme-2 .book-body .page-wrapper .page-inner section.normal code {
  /* Tomorrow Night Bright Theme */
  /* Original theme - https://github.com/chriskempson/tomorrow-theme */
  /* http://jmblog.github.com/color-themes-for-google-code-highlightjs */
  /* Tomorrow Comment */
  /* Tomorrow Red */
  /* Tomorrow Orange */
  /* Tomorrow Yellow */
  /* Tomorrow Green */
  /* Tomorrow Aqua */
  /* Tomorrow Blue */
  /* Tomorrow Purple */
}
.book.color-theme-2 .book-body .page-wrapper .page-inner section.normal pre .hljs-comment,
.book.color-theme-2 .book-body .page-wrapper .page-inner section.normal code .hljs-comment,
.book.color-theme-2 .book-body .page-wrapper .page-inner section.normal pre .hljs-title,
.book.color-theme-2 .book-body .page-wrapper .page-inner section.normal code .hljs-title {
  color: #969896;
}
.book.color-theme-2 .book-body .page-wrapper .page-inner section.normal pre .hljs-variable,
.book.color-theme-2 .book-body .page-wrapper .page-inner section.normal code .hljs-variable,
.book.color-theme-2 .book-body .page-wrapper .page-inner section.normal pre .hljs-attribute,
.book.color-theme-2 .book-body .page-wrapper .page-inner section.normal code .hljs-attribute,
.book.color-theme-2 .book-body .page-wrapper .page-inner section.normal pre .hljs-tag,
.book.color-theme-2 .book-body .page-wrapper .page-inner section.normal code .hljs-tag,
.book.color-theme-2 .book-body .page-wrapper .page-inner section.normal pre .hljs-regexp,
.book.color-theme-2 .book-body .page-wrapper .page-inner section.normal code .hljs-regexp,
.book.color-theme-2 .book-body .page-wrapper .page-inner section.normal pre .ruby .hljs-constant,
.book.color-theme-2 .book-body .page-wrapper .page-inner section.normal code .ruby .hljs-constant,
.book.color-theme-2 .book-body .page-wrapper .page-inner section.normal pre .xml .hljs-tag .hljs-title,
.book.color-theme-2 .book-body .page-wrapper .page-inner section.normal code .xml .hljs-tag .hljs-title,
.book.color-theme-2 .book-body .page-wrapper .page-inner section.normal pre .xml .hljs-pi,
.book.color-theme-2 .book-body .page-wrapper .page-inner section.normal code .xml .hljs-pi,
.book.color-theme-2 .book-body .page-wrapper .page-inner section.normal pre .xml .hljs-doctype,
.book.color-theme-2 .book-body .page-wrapper .page-inner section.normal code .xml .hljs-doctype,
.book.color-theme-2 .book-body .page-wrapper .page-inner section.normal pre .html .hljs-doctype,
.book.color-theme-2 .book-body .page-wrapper .page-inner section.normal code .html .hljs-doctype,
.book.color-theme-2 .book-body .page-wrapper .page-inner section.normal pre .css .hljs-id,
.book.color-theme-2 .book-body .page-wrapper .page-inner section.normal code .css .hljs-id,
.book.color-theme-2 .book-body .page-wrapper .page-inner section.normal pre .css .hljs-class,
.book.color-theme-2 .book-body .page-wrapper .page-inner section.normal code .css .hljs-class,
.book.color-theme-2 .book-body .page-wrapper .page-inner section.normal pre .css .hljs-pseudo,
.book.color-theme-2 .book-body .page-wrapper .page-inner section.normal code .css .hljs-pseudo {
  color: #d54e53;
}
.book.color-theme-2 .book-body .page-wrapper .page-inner section.normal pre .hljs-number,
.book.color-theme-2 .book-body .page-wrapper .page-inner section.normal code .hljs-number,
.book.color-theme-2 .book-body .page-wrapper .page-inner section.normal pre .hljs-preprocessor,
.book.color-theme-2 .book-body .page-wrapper .page-inner section.normal code .hljs-preprocessor,
.book.color-theme-2 .book-body .page-wrapper .page-inner section.normal pre .hljs-pragma,
.book.color-theme-2 .book-body .page-wrapper .page-inner section.normal code .hljs-pragma,
.book.color-theme-2 .book-body .page-wrapper .page-inner section.normal pre .hljs-built_in,
.book.color-theme-2 .book-body .page-wrapper .page-inner section.normal code .hljs-built_in,
.book.color-theme-2 .book-body .page-wrapper .page-inner section.normal pre .hljs-literal,
.book.color-theme-2 .book-body .page-wrapper .page-inner section.normal code .hljs-literal,
.book.color-theme-2 .book-body .page-wrapper .page-inner section.normal pre .hljs-params,
.book.color-theme-2 .book-body .page-wrapper .page-inner section.normal code .hljs-params,
.book.color-theme-2 .book-body .page-wrapper .page-inner section.normal pre .hljs-constant,
.book.color-theme-2 .book-body .page-wrapper .page-inner section.normal code .hljs-constant {
  color: #e78c45;
}
.book.color-theme-2 .book-body .page-wrapper .page-inner section.normal pre .ruby .hljs-class .hljs-title,
.book.color-theme-2 .book-body .page-wrapper .page-inner section.normal code .ruby .hljs-class .hljs-title,
.book.color-theme-2 .book-body .page-wrapper .page-inner section.normal pre .css .hljs-rules .hljs-attribute,
.book.color-theme-2 .book-body .page-wrapper .page-inner section.normal code .css .hljs-rules .hljs-attribute {
  color: #e7c547;
}
.book.color-theme-2 .book-body .page-wrapper .page-inner section.normal pre .hljs-string,
.book.color-theme-2 .book-body .page-wrapper .page-inner section.normal code .hljs-string,
.book.color-theme-2 .book-body .page-wrapper .page-inner section.normal pre .hljs-value,
.book.color-theme-2 .book-body .page-wrapper .page-inner section.normal code .hljs-value,
.book.color-theme-2 .book-body .page-wrapper .page-inner section.normal pre .hljs-inheritance,
.book.color-theme-2 .book-body .page-wrapper .page-inner section.normal code .hljs-inheritance,
.book.color-theme-2 .book-body .page-wrapper .page-inner section.normal pre .hljs-header,
.book.color-theme-2 .book-body .page-wrapper .page-inner section.normal code .hljs-header,
.book.color-theme-2 .book-body .page-wrapper .page-inner section.normal pre .ruby .hljs-symbol,
.book.color-theme-2 .book-body .page-wrapper .page-inner section.normal code .ruby .hljs-symbol,
.book.color-theme-2 .book-body .page-wrapper .page-inner section.normal pre .xml .hljs-cdata,
.book.color-theme-2 .book-body .page-wrapper .page-inner section.normal code .xml .hljs-cdata {
  color: #b9ca4a;
}
.book.color-theme-2 .book-body .page-wrapper .page-inner section.normal pre .css .hljs-hexcolor,
.book.color-theme-2 .book-body .page-wrapper .page-inner section.normal code .css .hljs-hexcolor {
  color: #70c0b1;
}
.book.color-theme-2 .book-body .page-wrapper .page-inner section.normal pre .hljs-function,
.book.color-theme-2 .book-body .page-wrapper .page-inner section.normal code .hljs-function,
.book.color-theme-2 .book-body .page-wrapper .page-inner section.normal pre .python .hljs-decorator,
.book.color-theme-2 .book-body .page-wrapper .page-inner section.normal code .python .hljs-decorator,
.book.color-theme-2 .book-body .page-wrapper .page-inner section.normal pre .python .hljs-title,
.book.color-theme-2 .book-body .page-wrapper .page-inner section.normal code .python .hljs-title,
.book.color-theme-2 .book-body .page-wrapper .page-inner section.normal pre .ruby .hljs-function .hljs-title,
.book.color-theme-2 .book-body .page-wrapper .page-inner section.normal code .ruby .hljs-function .hljs-title,
.book.color-theme-2 .book-body .page-wrapper .page-inner section.normal pre .ruby .hljs-title .hljs-keyword,
.book.color-theme-2 .book-body .page-wrapper .page-inner section.normal code .ruby .hljs-title .hljs-keyword,
.book.color-theme-2 .book-body .page-wrapper .page-inner section.normal pre .perl .hljs-sub,
.book.color-theme-2 .book-body .page-wrapper .page-inner section.normal code .perl .hljs-sub,
.book.color-theme-2 .book-body .page-wrapper .page-inner section.normal pre .javascript .hljs-title,
.book.color-theme-2 .book-body .page-wrapper .page-inner section.normal code .javascript .hljs-title,
.book.color-theme-2 .book-body .page-wrapper .page-inner section.normal pre .coffeescript .hljs-title,
.book.color-theme-2 .book-body .page-wrapper .page-inner section.normal code .coffeescript .hljs-title {
  color: #7aa6da;
}
.book.color-theme-2 .book-body .page-wrapper .page-inner section.normal pre .hljs-keyword,
.book.color-theme-2 .book-body .page-wrapper .page-inner section.normal code .hljs-keyword,
.book.color-theme-2 .book-body .page-wrapper .page-inner section.normal pre .javascript .hljs-function,
.book.color-theme-2 .book-body .page-wrapper .page-inner section.normal code .javascript .hljs-function {
  color: #c397d8;
}
.book.color-theme-2 .book-body .page-wrapper .page-inner section.normal pre .hljs,
.book.color-theme-2 .book-body .page-wrapper .page-inner section.normal code .hljs {
  display: block;
  background: black;
  color: #eaeaea;
  padding: 0.5em;
}
.book.color-theme-2 .book-body .page-wrapper .page-inner section.normal pre .coffeescript .javascript,
.book.color-theme-2 .book-body .page-wrapper .page-inner section.normal code .coffeescript .javascript,
.book.color-theme-2 .book-body .page-wrapper .page-inner section.normal pre .javascript .xml,
.book.color-theme-2 .book-body .page-wrapper .page-inner section.normal code .javascript .xml,
.book.color-theme-2 .book-body .page-wrapper .page-inner section.normal pre .tex .hljs-formula,
.book.color-theme-2 .book-body .page-wrapper .page-inner section.normal code .tex .hljs-formula,
.book.color-theme-2 .book-body .page-wrapper .page-inner section.normal pre .xml .javascript,
.book.color-theme-2 .book-body .page-wrapper .page-inner section.normal code .xml .javascript,
.book.color-theme-2 .book-body .page-wrapper .page-inner section.normal pre .xml .vbscript,
.book.color-theme-2 .book-body .page-wrapper .page-inner section.normal code .xml .vbscript,
.book.color-theme-2 .book-body .page-wrapper .page-inner section.normal pre .xml .css,
.book.color-theme-2 .book-body .page-wrapper .page-inner section.normal code .xml .css,
.book.color-theme-2 .book-body .page-wrapper .page-inner section.normal pre .xml .hljs-cdata,
.book.color-theme-2 .book-body .page-wrapper .page-inner section.normal code .xml .hljs-cdata {
  opacity: 0.5;
}
```
