## Supplementary material for "dsSurvival: Privacy preserving survival models for federated individual patient meta-analysis in DataSHIELD": Bookdown and documentation for using dsSurvival: plugin-search.css

```
.book .book-summary .book-search {
  padding: 6px;
  background: transparent;
  position: absolute;
  top: -50px;
  left: 0px;
  right: 0px;
  transition: top 0.5s ease;
}
.book .book-summary .book-search input,
.book .book-summary .book-search input:focus,
.book .book-summary .book-search input:hover {
  width: 100%;
  background: transparent;
  border: 1px solid #ccc;
  box-shadow: none;
  outline: none;
  line-height: 22px;
  padding: 7px 4px;
  color: inherit;
  box-sizing: border-box;
}
.book.with-search .book-summary .book-search {
  top: 0px;
}
.book.with-search .book-summary ul.summary {
  top: 50px;
}
.with-search .summary li[data-level] a[href*=".html#"] {
  display: none;
}
```
