## Supplementary material for "dsSurvival: Privacy preserving survival models for federated individual patient meta-analysis in DataSHIELD": Bookdown and documentation for using dsSurvival: plugin-table.css

```
.book .book-body .page-wrapper .page-inner section.normal table{display:table;width:100%;border-collapse:collapse;border-spacing:0;overflow:auto}.book .book-body .page-wrapper .page-inner section.normal table td,.book .book-body .page-wrapper .page-inner section.normal table th{padding:6px 13px;border:1px solid #ddd}.book .book-body .page-wrapper .page-inner section.normal table tr{background-color:#fff;border-top:1px solid #ccc}.book .book-body .page-wrapper .page-inner section.normal table tr:nth-child(2n){background-color:#f8f8f8}.book .book-body .page-wrapper .page-inner section.normal table th{font-weight:700}
```
