## Supplementary material for "dsSurvival: Privacy preserving survival models for federated individual patient meta-analysis in DataSHIELD": Bookdown and documentation for using dsSurvival: style.css

```
/*! normalize.css v2.1.0 | MIT License | git.io/normalize */img,legend{border:0}*,.fa{-webkit-font-smoothing:antialiased}.fa-ul>li,sub,sup{position:relative}.book .book-body .page-wrapper .page-inner section.normal hr:after,.book-langs-index .inner .languages:after,.buttons:after,.dropdown-menu .buttons:after{clear:both}body,html{-ms-text-size-adjust:100%;-webkit-text-size-adjust:100%}article,aside,details,figcaption,figure,footer,header,hgroup,main,nav,section,summary{display:block}audio,canvas,video{display:inline-block}.hidden,[hidden]{display:none}audio:not([controls]){display:none;height:0}html{font-family:sans-serif}body,figure{margin:0}a:focus{outline:dotted thin}a:active,a:hover{outline:0}h1{font-size:2em;margin:.67em 0}abbr[title]{border-bottom:1px dotted}b,strong{font-weight:700}dfn{font-style:italic}hr{-moz-box-sizing:content-box;box-sizing:content-box;height:0}mark{background:#ff0;color:#000}code,kbd,pre,samp{font-family:monospace,serif;font-size:1em}pre{white-space:pre-wrap}q{quotes:"\201C" "\201D" "\2018" "\2019"}small{font-size:80%}sub,sup{font-size:75%;line-height:0;vertical-align:baseline}sup{top:-.5em}sub{bottom:-.25em}svg:not(:root){overflow:hidden}fieldset{border:1px solid silver;margin:0 2px;padding:.35em .625em .75em}legend{padding:0}button,input,select,textarea{font-family:inherit;font-size:100%;margin:0}button,input{line-height:normal}button,select{text-transform:none}button,html input[type=button],input[type=reset],input[type=submit]{-webkit-appearance:button;cursor:pointer}button[disabled],html input[disabled]{cursor:default}input[type=checkbox],input[type=radio]{box-sizing:border-box;padding:0}input[type=search]{-webkit-appearance:textfield;-moz-box-sizing:content-box;-webkit-box-sizing:content-box;box-sizing:content-box}input[type=search]::-webkit-search-cancel-button{margin-right:10px;}button::-moz-focus-inner,input::-moz-focus-inner{border:0;padding:0}textarea{overflow:auto;vertical-align:top}table{border-collapse:collapse;border-spacing:0}/*!
 * Preboot v2
 *
 * Open sourced under MIT license by @mdo.
 * Some variables and mixins from Bootstrap (Apache 2 license).
 */.link-inherit,.link-inherit:focus,.link-inherit:hover{color:inherit}.fa,.fa-stack{display:inline-block}/*!
 *  Font Awesome 4.7.0 by @davegandy - http://fontawesome.io - @fontawesome
 *  License - http://fontawesome.io/license (Font: SIL OFL 1.1, CSS: MIT License)
 */@font-face{font-family:FontAwesome;src:url(./fontawesome/fontawesome-webfont.ttf?v=4.7.0) format('truetype');font-weight:400;font-style:normal}.fa{font-family:FontAwesome;font-style:normal;font-weight:400;line-height:1;-moz-osx-font-smoothing:grayscale}.book .book-header,.book .book-summary{font-family:"Helvetica Neue",Helvetica,Arial,sans-serif}.fa-lg{font-size:1.33333333em;line-height:.75em;vertical-align:-15%}.fa-2x{font-size:2em}.fa-3x{font-size:3em}.fa-4x{font-size:4em}.fa-5x{font-size:5em}.fa-fw{width:1.28571429em;text-align:center}.fa-ul{padding-left:0;margin-left:2.14285714em;list-style-type:none}.fa-li{position:absolute;left:-2.14285714em;width:2.14285714em;top:.14285714em;text-align:center}.fa-li.fa-lg{left:-1.85714286em}.fa-border{padding:.2em .25em .15em;border:.08em solid #eee;border-radius:.1em}.pull-right{float:right}.pull-left{float:left}.fa.pull-left{margin-right:.3em}.fa.pull-right{margin-left:.3em}.fa-spin{-webkit-animation:spin 2s infinite linear;-moz-animation:spin 2s infinite linear;-o-animation:spin 2s infinite linear;animation:spin 2s infinite linear}@-moz-keyframes spin{0%{-moz-transform:rotate(0)}100%{-moz-transform:rotate(359deg)}}@-webkit-keyframes spin{0%{-webkit-transform:rotate(0)}100%{-webkit-transform:rotate(359deg)}}@-o-keyframes spin{0%{-o-transform:rotate(0)}100%{-o-transform:rotate(359deg)}}@keyframes spin{0%{-webkit-transform:rotate(0);transform:rotate(0)}100%{-webkit-transform:rotate(359deg);transform:rotate(359deg)}}.fa-rotate-90{filter:progid:DXImageTransform.Microsoft.BasicImage(rotation=1);-webkit-transform:rotate(90deg);-moz-transform:rotate(90deg);-ms-transform:rotate(90deg);-o-transform:rotate(90deg);transform:rotate(90deg)}.fa-rotate-180{filter:progid:DXImageTransform.Microsoft.BasicImage(rotation=2);-webkit-transform:rotate(180deg);-moz-transform:rotate(180deg);-ms-transform:rotate(180deg);-o-transform:rotate(180deg);transform:rotate(180deg)}.fa-rotate-270{filter:progid:DXImageTransform.Microsoft.BasicImage(rotation=3);-webkit-transform:rotate(270deg);-moz-transform:rotate(270deg);-ms-transform:rotate(270deg);-o-transform:rotate(270deg);transform:rotate(270deg)}.fa-flip-horizontal{filter:progid:DXImageTransform.Microsoft.BasicImage(rotation=0, mirror=1);-webkit-transform:scale(-1,1);-moz-transform:scale(-1,1);-ms-transform:scale(-1,1);-o-transform:scale(-1,1);transform:scale(-1,1)}.fa-flip-vertical{filter:progid:DXImageTransform.Microsoft.BasicImage(rotation=2, mirror=1);-webkit-transform:scale(1,-1);-moz-transform:scale(1,-1);-ms-transform:scale(1,-1);-o-transform:scale(1,-1);transform:scale(1,-1)}.fa-stack{position:relative;width:2em;height:2em;line-height:2em;vertical-align:middle}.fa-stack-1x,.fa-stack-2x{position:absolute;left:0;width:100%;text-align:center}.fa-stack-1x{line-height:inherit}.fa-stack-2x{font-size:2em}.fa-inverse{color:#fff}.fa-glass:before{content:"\f000"}.fa-music:before{content:"\f001"}.fa-search:before{content:"\f002"}.fa-envelope-o:before{content:"\f003"}.fa-heart:before{content:"\f004"}.fa-star:before{content:"\f005"}.fa-star-o:before{content:"\f006"}.fa-user:before{content:"\f007"}.fa-film:before{content:"\f008"}.fa-th-large:before{content:"\f009"}.fa-th:before{content:"\f00a"}.fa-th-list:before{content:"\f00b"}.fa-check:before{content:"\f00c"}.fa-times:before{content:"\f00d"}.fa-search-plus:before{content:"\f00e"}.fa-search-minus:before{content:"\f010"}.fa-power-off:before{content:"\f011"}.fa-signal:before{content:"\f012"}.fa-cog:before,.fa-gear:before{content:"\f013"}.fa-trash-o:before{content:"\f014"}.fa-home:before{content:"\f015"}.fa-file-o:before{content:"\f016"}.fa-clock-o:before{content:"\f017"}.fa-road:before{content:"\f018"}.fa-download:before{content:"\f019"}.fa-arrow-circle-o-down:before{content:"\f01a"}.fa-arrow-circle-o-up:before{content:"\f01b"}.fa-inbox:before{content:"\f01c"}.fa-play-circle-o:before{content:"\f01d"}.fa-repeat:before,.fa-rotate-right:before{content:"\f01e"}.fa-refresh:before{content:"\f021"}.fa-list-alt:before{content:"\f022"}.fa-lock:before{content:"\f023"}.fa-flag:before{content:"\f024"}.fa-headphones:before{content:"\f025"}.fa-volume-off:before{content:"\f026"}.fa-volume-down:before{content:"\f027"}.fa-volume-up:before{content:"\f028"}.fa-qrcode:before{content:"\f029"}.fa-barcode:before{content:"\f02a"}.fa-tag:before{content:"\f02b"}.fa-tags:before{content:"\f02c"}.fa-book:before{content:"\f02d"}.fa-bookmark:before{content:"\f02e"}.fa-print:before{content:"\f02f"}.fa-camera:before{content:"\f030"}.fa-font:before{content:"\f031"}.fa-bold:before{content:"\f032"}.fa-italic:before{content:"\f033"}.fa-text-height:before{content:"\f034"}.fa-text-width:before{content:"\f035"}.fa-align-left:before{content:"\f036"}.fa-align-center:before{content:"\f037"}.fa-align-right:before{content:"\f038"}.fa-align-justify:before{content:"\f039"}.fa-list:before{content:"\f03a"}.fa-dedent:before,.fa-outdent:before{content:"\f03b"}.fa-indent:before{content:"\f03c"}.fa-video-camera:before{content:"\f03d"}.fa-image:before,.fa-photo:before,.fa-picture-o:before{content:"\f03e"}.fa-pencil:before{content:"\f040"}.fa-map-marker:before{content:"\f041"}.fa-adjust:before{content:"\f042"}.fa-tint:before{content:"\f043"}.fa-edit:before,.fa-pencil-square-o:before{content:"\f044"}.fa-share-square-o:before{content:"\f045"}.fa-check-square-o:before{content:"\f046"}.fa-arrows:before{content:"\f047"}.fa-step-backward:before{content:"\f048"}.fa-fast-backward:before{content:"\f049"}.fa-backward:before{content:"\f04a"}.fa-play:before{content:"\f04b"}.fa-pause:before{content:"\f04c"}.fa-stop:before{content:"\f04d"}.fa-forward:before{content:"\f04e"}.fa-fast-forward:before{content:"\f050"}.fa-step-forward:before{content:"\f051"}.fa-eject:before{content:"\f052"}.fa-chevron-left:before{content:"\f053"}.fa-chevron-right:before{content:"\f054"}.fa-plus-circle:before{content:"\f055"}.fa-minus-circle:before{content:"\f056"}.fa-times-circle:before{content:"\f057"}.fa-check-circle:before{content:"\f058"}.fa-question-circle:before{content:"\f059"}.fa-info-circle:before{content:"\f05a"}.fa-crosshairs:before{content:"\f05b"}.fa-times-circle-o:before{content:"\f05c"}.fa-check-circle-o:before{content:"\f05d"}.fa-ban:before{content:"\f05e"}.fa-arrow-left:before{content:"\f060"}.fa-arrow-right:before{content:"\f061"}.fa-arrow-up:before{content:"\f062"}.fa-arrow-down:before{content:"\f063"}.fa-mail-forward:before,.fa-share:before{content:"\f064"}.fa-expand:before{content:"\f065"}.fa-compress:before{content:"\f066"}.fa-plus:before{content:"\f067"}.fa-minus:before{content:"\f068"}.fa-asterisk:before{content:"\f069"}.fa-exclamation-circle:before{content:"\f06a"}.fa-gift:before{content:"\f06b"}.fa-leaf:before{content:"\f06c"}.fa-fire:before{content:"\f06d"}.fa-eye:before{content:"\f06e"}.fa-eye-slash:before{content:"\f070"}.fa-exclamation-triangle:before,.fa-warning:before{content:"\f071"}.fa-plane:before{content:"\f072"}.fa-calendar:before{content:"\f073"}.fa-random:before{content:"\f074"}.fa-comment:before{content:"\f075"}.fa-magnet:before{content:"\f076"}.fa-chevron-up:before{content:"\f077"}.fa-chevron-down:before{content:"\f078"}.fa-retweet:before{content:"\f079"}.fa-shopping-cart:before{content:"\f07a"}.fa-folder:before{content:"\f07b"}.fa-folder-open:before{content:"\f07c"}.fa-arrows-v:before{content:"\f07d"}.fa-arrows-h:before{content:"\f07e"}.fa-bar-chart-o:before{content:"\f080"}.fa-twitter-square:before{content:"\f081"}.fa-facebook-square:before{content:"\f082"}.fa-camera-retro:before{content:"\f083"}.fa-key:before{content:"\f084"}.fa-cogs:before,.fa-gears:before{content:"\f085"}.fa-comments:before{content:"\f086"}.fa-thumbs-o-up:before{content:"\f087"}.fa-thumbs-o-down:before{content:"\f088"}.fa-star-half:before{content:"\f089"}.fa-heart-o:before{content:"\f08a"}.fa-sign-out:before{content:"\f08b"}.fa-linkedin-square:before{content:"\f08c"}.fa-thumb-tack:before{content:"\f08d"}.fa-external-link:before{content:"\f08e"}.fa-sign-in:before{content:"\f090"}.fa-trophy:before{content:"\f091"}.fa-github-square:before{content:"\f092"}.fa-upload:before{content:"\f093"}.fa-lemon-o:before{content:"\f094"}.fa-phone:before{content:"\f095"}.fa-square-o:before{content:"\f096"}.fa-bookmark-o:before{content:"\f097"}.fa-phone-square:before{content:"\f098"}.fa-twitter:before{content:"\f099"}.fa-facebook:before{content:"\f09a"}.fa-github:before{content:"\f09b"}.fa-unlock:before{content:"\f09c"}.fa-credit-card:before{content:"\f09d"}.fa-rss:before{content:"\f09e"}.fa-hdd-o:before{content:"\f0a0"}.fa-bullhorn:before{content:"\f0a1"}.fa-bell:before{content:"\f0f3"}.fa-certificate:before{content:"\f0a3"}.fa-hand-o-right:before{content:"\f0a4"}.fa-hand-o-left:before{content:"\f0a5"}.fa-hand-o-up:before{content:"\f0a6"}.fa-hand-o-down:before{content:"\f0a7"}.fa-arrow-circle-left:before{content:"\f0a8"}.fa-arrow-circle-right:before{content:"\f0a9"}.fa-arrow-circle-up:before{content:"\f0aa"}.fa-arrow-circle-down:before{content:"\f0ab"}.fa-globe:before{content:"\f0ac"}.fa-wrench:before{content:"\f0ad"}.fa-tasks:before{content:"\f0ae"}.fa-filter:before{content:"\f0b0"}.fa-briefcase:before{content:"\f0b1"}.fa-arrows-alt:before{content:"\f0b2"}.fa-group:before,.fa-users:before{content:"\f0c0"}.fa-chain:before,.fa-link:before{content:"\f0c1"}.fa-cloud:before{content:"\f0c2"}.fa-flask:before{content:"\f0c3"}.fa-cut:before,.fa-scissors:before{content:"\f0c4"}.fa-copy:before,.fa-files-o:before{content:"\f0c5"}.fa-paperclip:before{content:"\f0c6"}.fa-floppy-o:before,.fa-save:before{content:"\f0c7"}.fa-square:before{content:"\f0c8"}.fa-bars:before,.fa-navicon:before,.fa-reorder:before{content:"\f0c9"}.fa-list-ul:before{content:"\f0ca"}.fa-list-ol:before{content:"\f0cb"}.fa-strikethrough:before{content:"\f0cc"}.fa-underline:before{content:"\f0cd"}.fa-table:before{content:"\f0ce"}.fa-magic:before{content:"\f0d0"}.fa-truck:before{content:"\f0d1"}.fa-pinterest:before{content:"\f0d2"}.fa-pinterest-square:before{content:"\f0d3"}.fa-google-plus-square:before{content:"\f0d4"}.fa-google-plus:before{content:"\f0d5"}.fa-money:before{content:"\f0d6"}.fa-caret-down:before{content:"\f0d7"}.fa-caret-up:before{content:"\f0d8"}.fa-caret-left:before{content:"\f0d9"}.fa-caret-right:before{content:"\f0da"}.fa-columns:before{content:"\f0db"}.fa-sort:before,.fa-unsorted:before{content:"\f0dc"}.fa-sort-desc:before,.fa-sort-down:before{content:"\f0dd"}.fa-sort-asc:before,.fa-sort-up:before{content:"\f0de"}.fa-envelope:before{content:"\f0e0"}.fa-linkedin:before{content:"\f0e1"}.fa-rotate-left:before,.fa-undo:before{content:"\f0e2"}.fa-gavel:before,.fa-legal:before{content:"\f0e3"}.fa-dashboard:before,.fa-tachometer:before{content:"\f0e4"}.fa-comment-o:before{content:"\f0e5"}.fa-comments-o:before{content:"\f0e6"}.fa-bolt:before,.fa-flash:before{content:"\f0e7"}.fa-sitemap:before{content:"\f0e8"}.fa-umbrella:before{content:"\f0e9"}.fa-clipboard:before,.fa-paste:before{content:"\f0ea"}.fa-lightbulb-o:before{content:"\f0eb"}.fa-exchange:before{content:"\f0ec"}.fa-cloud-download:before{content:"\f0ed"}.fa-cloud-upload:before{content:"\f0ee"}.fa-user-md:before{content:"\f0f0"}.fa-stethoscope:before{content:"\f0f1"}.fa-suitcase:before{content:"\f0f2"}.fa-bell-o:before{content:"\f0a2"}.fa-coffee:before{content:"\f0f4"}.fa-cutlery:before{content:"\f0f5"}.fa-file-text-o:before{content:"\f0f6"}.fa-building-o:before{content:"\f0f7"}.fa-hospital-o:before{content:"\f0f8"}.fa-ambulance:before{content:"\f0f9"}.fa-medkit:before{content:"\f0fa"}.fa-fighter-jet:before{content:"\f0fb"}.fa-beer:before{content:"\f0fc"}.fa-h-square:before{content:"\f0fd"}.fa-plus-square:before{content:"\f0fe"}.fa-angle-double-left:before{content:"\f100"}.fa-angle-double-right:before{content:"\f101"}.fa-angle-double-up:before{content:"\f102"}.fa-angle-double-down:before{content:"\f103"}.fa-angle-left:before{content:"\f104"}.fa-angle-right:before{content:"\f105"}.fa-angle-up:before{content:"\f106"}.fa-angle-down:before{content:"\f107"}.fa-desktop:before{content:"\f108"}.fa-laptop:before{content:"\f109"}.fa-tablet:before{content:"\f10a"}.fa-mobile-phone:before,.fa-mobile:before{content:"\f10b"}.fa-circle-o:before{content:"\f10c"}.fa-quote-left:before{content:"\f10d"}.fa-quote-right:before{content:"\f10e"}.fa-spinner:before{content:"\f110"}.fa-circle:before{content:"\f111"}.fa-mail-reply:before,.fa-reply:before{content:"\f112"}.fa-github-alt:before{content:"\f113"}.fa-folder-o:before{content:"\f114"}.fa-folder-open-o:before{content:"\f115"}.fa-smile-o:before{content:"\f118"}.fa-frown-o:before{content:"\f119"}.fa-meh-o:before{content:"\f11a"}.fa-gamepad:before{content:"\f11b"}.fa-keyboard-o:before{content:"\f11c"}.fa-flag-o:before{content:"\f11d"}.fa-flag-checkered:before{content:"\f11e"}.fa-terminal:before{content:"\f120"}.fa-code:before{content:"\f121"}.fa-mail-reply-all:before,.fa-reply-all:before{content:"\f122"}.fa-star-half-empty:before,.fa-star-half-full:before,.fa-star-half-o:before{content:"\f123"}.fa-location-arrow:before{content:"\f124"}.fa-crop:before{content:"\f125"}.fa-code-fork:before{content:"\f126"}.fa-chain-broken:before,.fa-unlink:before{content:"\f127"}.fa-question:before{content:"\f128"}.fa-info:before{content:"\f129"}.fa-exclamation:before{content:"\f12a"}.fa-superscript:before{content:"\f12b"}.fa-subscript:before{content:"\f12c"}.fa-eraser:before{content:"\f12d"}.fa-puzzle-piece:before{content:"\f12e"}.fa-microphone:before{content:"\f130"}.fa-microphone-slash:before{content:"\f131"}.fa-shield:before{content:"\f132"}.fa-calendar-o:before{content:"\f133"}.fa-fire-extinguisher:before{content:"\f134"}.fa-rocket:before{content:"\f135"}.fa-maxcdn:before{content:"\f136"}.fa-chevron-circle-left:before{content:"\f137"}.fa-chevron-circle-right:before{content:"\f138"}.fa-chevron-circle-up:before{content:"\f139"}.fa-chevron-circle-down:before{content:"\f13a"}.fa-html5:before{content:"\f13b"}.fa-css3:before{content:"\f13c"}.fa-anchor:before{content:"\f13d"}.fa-unlock-alt:before{content:"\f13e"}.fa-bullseye:before{content:"\f140"}.fa-ellipsis-h:before{content:"\f141"}.fa-ellipsis-v:before{content:"\f142"}.fa-rss-square:before{content:"\f143"}.fa-play-circle:before{content:"\f144"}.fa-ticket:before{content:"\f145"}.fa-minus-square:before{content:"\f146"}.fa-minus-square-o:before{content:"\f147"}.fa-level-up:before{content:"\f148"}.fa-level-down:before{content:"\f149"}.fa-check-square:before{content:"\f14a"}.fa-pencil-square:before{content:"\f14b"}.fa-external-link-square:before{content:"\f14c"}.fa-share-square:before{content:"\f14d"}.fa-compass:before{content:"\f14e"}.fa-caret-square-o-down:before,.fa-toggle-down:before{content:"\f150"}.fa-caret-square-o-up:before,.fa-toggle-up:before{content:"\f151"}.fa-caret-square-o-right:before,.fa-toggle-right:before{content:"\f152"}.fa-eur:before,.fa-euro:before{content:"\f153"}.fa-gbp:before{content:"\f154"}.fa-dollar:before,.fa-usd:before{content:"\f155"}.fa-inr:before,.fa-rupee:before{content:"\f156"}.fa-cny:before,.fa-jpy:before,.fa-rmb:before,.fa-yen:before{content:"\f157"}.fa-rouble:before,.fa-rub:before,.fa-ruble:before{content:"\f158"}.fa-krw:before,.fa-won:before{content:"\f159"}.fa-bitcoin:before,.fa-btc:before{content:"\f15a"}.fa-file:before{content:"\f15b"}.fa-file-text:before{content:"\f15c"}.fa-sort-alpha-asc:before{content:"\f15d"}.fa-sort-alpha-desc:before{content:"\f15e"}.fa-sort-amount-asc:before{content:"\f160"}.fa-sort-amount-desc:before{content:"\f161"}.fa-sort-numeric-asc:before{content:"\f162"}.fa-sort-numeric-desc:before{content:"\f163"}.fa-thumbs-up:before{content:"\f164"}.fa-thumbs-down:before{content:"\f165"}.fa-youtube-square:before{content:"\f166"}.fa-youtube:before{content:"\f167"}.fa-xing:before{content:"\f168"}.fa-xing-square:before{content:"\f169"}.fa-youtube-play:before{content:"\f16a"}.fa-dropbox:before{content:"\f16b"}.fa-stack-overflow:before{content:"\f16c"}.fa-instagram:before{content:"\f16d"}.fa-flickr:before{content:"\f16e"}.fa-adn:before{content:"\f170"}.fa-bitbucket:before{content:"\f171"}.fa-bitbucket-square:before{content:"\f172"}.fa-tumblr:before{content:"\f173"}.fa-tumblr-square:before{content:"\f174"}.fa-long-arrow-down:before{content:"\f175"}.fa-long-arrow-up:before{content:"\f176"}.fa-long-arrow-left:before{content:"\f177"}.fa-long-arrow-right:before{content:"\f178"}.fa-apple:before{content:"\f179"}.fa-windows:before{content:"\f17a"}.fa-android:before{content:"\f17b"}.fa-linux:before{content:"\f17c"}.fa-dribbble:before{content:"\f17d"}.fa-skype:before{content:"\f17e"}.fa-foursquare:before{content:"\f180"}.fa-trello:before{content:"\f181"}.fa-female:before{content:"\f182"}.fa-male:before{content:"\f183"}.fa-gittip:before{content:"\f184"}.fa-sun-o:before{content:"\f185"}.fa-moon-o:before{content:"\f186"}.fa-archive:before{content:"\f187"}.fa-bug:before{content:"\f188"}.fa-vk:before{content:"\f189"}.fa-weibo:before{content:"\f18a"}.fa-renren:before{content:"\f18b"}.fa-pagelines:before{content:"\f18c"}.fa-stack-exchange:before{content:"\f18d"}.fa-arrow-circle-o-right:before{content:"\f18e"}.fa-arrow-circle-o-left:before{content:"\f190"}.fa-caret-square-o-left:before,.fa-toggle-left:before{content:"\f191"}.fa-dot-circle-o:before{content:"\f192"}.fa-wheelchair:before{content:"\f193"}.fa-vimeo-square:before{content:"\f194"}.fa-try:before,.fa-turkish-lira:before{content:"\f195"}.fa-plus-square-o:before{content:"\f196"}.fa-space-shuttle:before{content:"\f197"}.fa-slack:before{content:"\f198"}.fa-envelope-square:before{content:"\f199"}.fa-wordpress:before{content:"\f19a"}.fa-openid:before{content:"\f19b"}.fa-bank:before,.fa-institution:before,.fa-university:before{content:"\f19c"}.fa-graduation-cap:before,.fa-mortar-board:before{content:"\f19d"}.fa-yahoo:before{content:"\f19e"}.fa-google:before{content:"\f1a0"}.fa-reddit:before{content:"\f1a1"}.fa-reddit-square:before{content:"\f1a2"}.fa-stumbleupon-circle:before{content:"\f1a3"}.fa-stumbleupon:before{content:"\f1a4"}.fa-delicious:before{content:"\f1a5"}.fa-digg:before{content:"\f1a6"}.fa-pied-piper-square:before,.fa-pied-piper:before{content:"\f1a7"}.fa-pied-piper-alt:before{content:"\f1a8"}.fa-drupal:before{content:"\f1a9"}.fa-joomla:before{content:"\f1aa"}.fa-language:before{content:"\f1ab"}.fa-fax:before{content:"\f1ac"}.fa-building:before{content:"\f1ad"}.fa-child:before{content:"\f1ae"}.fa-paw:before{content:"\f1b0"}.fa-spoon:before{content:"\f1b1"}.fa-cube:before{content:"\f1b2"}.fa-cubes:before{content:"\f1b3"}.fa-behance:before{content:"\f1b4"}.fa-behance-square:before{content:"\f1b5"}.fa-steam:before{content:"\f1b6"}.fa-steam-square:before{content:"\f1b7"}.fa-recycle:before{content:"\f1b8"}.fa-automobile:before,.fa-car:before{content:"\f1b9"}.fa-cab:before,.fa-taxi:before{content:"\f1ba"}.fa-tree:before{content:"\f1bb"}.fa-spotify:before{content:"\f1bc"}.fa-deviantart:before{content:"\f1bd"}.fa-soundcloud:before{content:"\f1be"}.fa-database:before{content:"\f1c0"}.fa-file-pdf-o:before{content:"\f1c1"}.fa-file-word-o:before{content:"\f1c2"}.fa-file-excel-o:before{content:"\f1c3"}.fa-file-powerpoint-o:before{content:"\f1c4"}.fa-file-image-o:before,.fa-file-photo-o:before,.fa-file-picture-o:before{content:"\f1c5"}.fa-file-archive-o:before,.fa-file-zip-o:before{content:"\f1c6"}.fa-file-audio-o:before,.fa-file-sound-o:before{content:"\f1c7"}.fa-file-movie-o:before,.fa-file-video-o:before{content:"\f1c8"}.fa-file-code-o:before{content:"\f1c9"}.fa-vine:before{content:"\f1ca"}.fa-codepen:before{content:"\f1cb"}.fa-jsfiddle:before{content:"\f1cc"}.fa-life-bouy:before,.fa-life-ring:before,.fa-life-saver:before,.fa-support:before{content:"\f1cd"}.fa-circle-o-notch:before{content:"\f1ce"}.fa-ra:before,.fa-rebel:before{content:"\f1d0"}.fa-empire:before,.fa-ge:before{content:"\f1d1"}.fa-git-square:before{content:"\f1d2"}.fa-git:before{content:"\f1d3"}.fa-hacker-news:before{content:"\f1d4"}.fa-tencent-weibo:before{content:"\f1d5"}.fa-qq:before{content:"\f1d6"}.fa-wechat:before,.fa-weixin:before{content:"\f1d7"}.fa-paper-plane:before,.fa-send:before{content:"\f1d8"}.fa-paper-plane-o:before,.fa-send-o:before{content:"\f1d9"}.fa-history:before{content:"\f1da"}.fa-circle-thin:before{content:"\f1db"}.fa-header:before{content:"\f1dc"}.fa-paragraph:before{content:"\f1dd"}.fa-sliders:before{content:"\f1de"}.fa-share-alt:before{content:"\f1e0"}.fa-share-alt-square:before{content:"\f1e1"}.fa-bomb:before{content:"\f1e2"}.book-langs-index{width:100%;height:100%;padding:40px 0;margin:0;overflow:auto}@media (max-width:600px){.book-langs-index{padding:0}}.book-langs-index .inner{max-width:600px;width:100%;margin:0 auto;padding:30px;background:#fff;border-radius:3px}.book-langs-index .inner h3{margin:0}.book-langs-index .inner .languages{list-style:none;padding:20px 30px;margin-top:20px;border-top:1px solid #eee}.book-langs-index .inner .languages:after,.book-langs-index .inner .languages:before{content:" ";display:table;line-height:0}.book-langs-index .inner .languages li{width:50%;float:left;padding:10px 5px;font-size:16px}@media (max-width:600px){.book-langs-index .inner .languages li{width:100%;max-width:100%}}.book .book-header{overflow:visible;height:50px;padding:0 8px;z-index:2;font-size:.85em;color:#7e888b;background:0 0}.book .book-header .btn{display:block;height:50px;padding:0 15px;border-bottom:none;color:#ccc;text-transform:uppercase;line-height:50px;-webkit-box-shadow:none!important;box-shadow:none!important;position:relative;font-size:14px}.book .book-header .btn:hover{position:relative;text-decoration:none;color:#444;background:0 0}.book .book-header h1{margin:0;font-size:20px;font-weight:200;text-align:center;line-height:50px;opacity:0;padding-left:200px;padding-right:200px;-webkit-transition:opacity .2s ease;-moz-transition:opacity .2s ease;-o-transition:opacity .2s ease;transition:opacity .2s ease;overflow:hidden;text-overflow:ellipsis;white-space:nowrap}.book .book-header h1 a,.book .book-header h1 a:hover{color:inherit;text-decoration:none}@media (max-width:1000px){.book .book-header h1{display:none}}.book .book-header h1 i{display:none}.book .book-header:hover h1{opacity:1}.book.is-loading .book-header h1 i{display:inline-block}.book.is-loading .book-header h1 a{display:none}.dropdown{position:relative}.dropdown-menu{position:absolute;top:100%;left:0;z-index:100;display:none;float:left;min-width:160px;padding:0;margin:2px 0 0;list-style:none;font-size:14px;background-color:#fafafa;border:1px solid rgba(0,0,0,.07);border-radius:1px;-webkit-box-shadow:0 6px 12px rgba(0,0,0,.175);box-shadow:0 6px 12px rgba(0,0,0,.175);background-clip:padding-box}.dropdown-menu.open{display:block}.dropdown-menu.dropdown-left{left:auto;right:4%}.dropdown-menu.dropdown-left .dropdown-caret{right:14px;left:auto}.dropdown-menu .dropdown-caret{position:absolute;top:-8px;left:14px;width:18px;height:10px;float:left;overflow:hidden}.dropdown-menu .dropdown-caret .caret-inner,.dropdown-menu .dropdown-caret .caret-outer{display:inline-block;top:0;border-left:9px solid transparent;border-right:9px solid transparent;position:absolute}.dropdown-menu .dropdown-caret .caret-outer{border-bottom:9px solid rgba(0,0,0,.1);height:auto;left:0;width:auto;margin-left:-1px}.dropdown-menu .dropdown-caret .caret-inner{margin-top:-1px;top:1px;border-bottom:9px solid #fafafa}.dropdown-menu .buttons{border-bottom:1px solid rgba(0,0,0,.07)}.dropdown-menu .buttons:after,.dropdown-menu .buttons:before{content:" ";display:table;line-height:0}.dropdown-menu .buttons:last-child{border-bottom:none}.dropdown-menu .buttons .button{border:0;background-color:transparent;color:#a6a6a6;width:100%;text-align:center;float:left;line-height:1.42857143;padding:8px 4px}.alert,.dropdown-menu .buttons .button:hover{color:#444}.dropdown-menu .buttons .button:focus,.dropdown-menu .buttons .button:hover{outline:0}.dropdown-menu .buttons .button.size-2{width:50%}.dropdown-menu .buttons .button.size-3{width:33%}.alert{padding:15px;margin-bottom:20px;background:#eee;border-bottom:5px solid #ddd}.alert-success{background:#dff0d8;border-color:#d6e9c6;color:#3c763d}.alert-info{background:#d9edf7;border-color:#bce8f1;color:#31708f}.alert-danger{background:#f2dede;border-color:#ebccd1;color:#a94442}.alert-warning{background:#fcf8e3;border-color:#faebcc;color:#8a6d3b}.book .book-summary{position:absolute;top:0;left:-300px;bottom:0;z-index:1;width:300px;color:#364149;background:#fafafa;border-right:1px solid rgba(0,0,0,.07);-webkit-transition:left 250ms ease;-moz-transition:left 250ms ease;-o-transition:left 250ms ease;transition:left 250ms ease}.book .book-summary ul.summary{position:absolute;top:0;left:0;right:0;bottom:0;overflow-y:auto;list-style:none;margin:0;padding:0;-webkit-transition:top .5s ease;-moz-transition:top .5s ease;-o-transition:top .5s ease;transition:top .5s ease}.book .book-summary ul.summary li{list-style:none}.book .book-summary ul.summary li.divider{height:1px;margin:7px 0;overflow:hidden;background:rgba(0,0,0,.07)}.book .book-summary ul.summary li i.fa-check{display:none;position:absolute;right:9px;top:16px;font-size:9px;color:#3c3}.book .book-summary ul.summary li.done>a{color:#364149;font-weight:400}.book .book-summary ul.summary li.done>a i{display:inline}.book .book-summary ul.summary li a,.book .book-summary ul.summary li span{display:block;padding:10px 15px;border-bottom:none;color:#364149;background:0 0;text-overflow:ellipsis;overflow:hidden;white-space:nowrap;position:relative}.book .book-summary ul.summary li span{cursor:not-allowed;opacity:.3;filter:alpha(opacity=30)}.book .book-summary ul.summary li a:hover,.book .book-summary ul.summary li.active>a{color:#008cff;background:0 0;text-decoration:none}.book .book-summary ul.summary li ul{padding-left:20px}@media (max-width:600px){.book .book-summary{width:calc(100% - 60px);bottom:0;left:-100%}}.book.with-summary .book-summary{left:0}.book.without-animation .book-summary{-webkit-transition:none!important;-moz-transition:none!important;-o-transition:none!important;transition:none!important}.book{position:relative;width:100%;height:100%}.book .book-body,.book .book-body .body-inner{position:absolute;top:0;left:0;overflow-y:auto;bottom:0;right:0}.book .book-body{color:#000;background:#fff;-webkit-transition:left 250ms ease;-moz-transition:left 250ms ease;-o-transition:left 250ms ease;transition:left 250ms ease}.book .book-body .page-wrapper{position:relative;outline:0}.book .book-body .page-wrapper .page-inner{max-width:800px;margin:0 auto;padding:20px 0 40px}.book .book-body .page-wrapper .page-inner section{margin:0;padding:5px 15px;background:#fff;border-radius:2px;line-height:1.7;font-size:1.6rem}.book .book-body .page-wrapper .page-inner .btn-group .btn{border-radius:0;background:#eee;border:0}@media (max-width:1240px){.book .book-body{-webkit-transition:-webkit-transform 250ms ease;-moz-transition:-moz-transform 250ms ease;-o-transition:-o-transform 250ms ease;transition:transform 250ms ease;padding-bottom:20px}.book .book-body .body-inner{position:static;min-height:calc(100% - 50px)}}@media (min-width:600px){.book.with-summary .book-body{left:300px}}@media (max-width:600px){.book.with-summary{overflow:hidden}.book.with-summary .book-body{-webkit-transform:translate(calc(100% - 60px),0);-moz-transform:translate(calc(100% - 60px),0);-ms-transform:translate(calc(100% - 60px),0);-o-transform:translate(calc(100% - 60px),0);transform:translate(calc(100% - 60px),0)}}.book.without-animation .book-body{-webkit-transition:none!important;-moz-transition:none!important;-o-transition:none!important;transition:none!important}.buttons:after,.buttons:before{content:" ";display:table;line-height:0}.button{border:0;background:#eee;color:#666;width:100%;text-align:center;float:left;line-height:1.42857143;padding:8px 4px}.button:hover{color:#444}.button:focus,.button:hover{outline:0}.button.size-2{width:50%}.button.size-3{width:33%}.book .book-body .page-wrapper .page-inner section{display:none}.book .book-body .page-wrapper .page-inner section.normal{display:block;word-wrap:break-word;overflow:hidden;color:#333;line-height:1.7;text-size-adjust:100%;-ms-text-size-adjust:100%;-webkit-text-size-adjust:100%;-moz-text-size-adjust:100%}.book .book-body .page-wrapper .page-inner section.normal *{box-sizing:border-box;-webkit-box-sizing:border-box;}.book .book-body .page-wrapper .page-inner section.normal>:first-child{margin-top:0!important}.book .book-body .page-wrapper .page-inner section.normal>:last-child{margin-bottom:0!important}.book .book-body .page-wrapper .page-inner section.normal blockquote,.book .book-body .page-wrapper .page-inner section.normal code,.book .book-body .page-wrapper .page-inner section.normal figure,.book .book-body .page-wrapper .page-inner section.normal img,.book .book-body .page-wrapper .page-inner section.normal pre,.book .book-body .page-wrapper .page-inner section.normal table,.book .book-body .page-wrapper .page-inner section.normal tr{page-break-inside:avoid}.book .book-body .page-wrapper .page-inner section.normal h2,.book .book-body .page-wrapper .page-inner section.normal h3,.book .book-body .page-wrapper .page-inner section.normal h4,.book .book-body .page-wrapper .page-inner section.normal h5,.book .book-body .page-wrapper .page-inner section.normal p{orphans:3;widows:3}.book .book-body .page-wrapper .page-inner section.normal h1,.book .book-body .page-wrapper .page-inner section.normal h2,.book .book-body .page-wrapper .page-inner section.normal h3,.book .book-body .page-wrapper .page-inner section.normal h4,.book .book-body .page-wrapper .page-inner section.normal h5{page-break-after:avoid}.book .book-body .page-wrapper .page-inner section.normal b,.book .book-body .page-wrapper .page-inner section.normal strong{font-weight:700}.book .book-body .page-wrapper .page-inner section.normal em{font-style:italic}.book .book-body .page-wrapper .page-inner section.normal blockquote,.book .book-body .page-wrapper .page-inner section.normal dl,.book .book-body .page-wrapper .page-inner section.normal ol,.book .book-body .page-wrapper .page-inner section.normal p,.book .book-body .page-wrapper .page-inner section.normal table,.book .book-body .page-wrapper .page-inner section.normal ul{margin-top:0;margin-bottom:.85em}.book .book-body .page-wrapper .page-inner section.normal a{color:#4183c4;text-decoration:none;background:0 0}.book .book-body .page-wrapper .page-inner section.normal a:active,.book .book-body .page-wrapper .page-inner section.normal a:focus,.book .book-body .page-wrapper .page-inner section.normal a:hover{outline:0;text-decoration:underline}.book .book-body .page-wrapper .page-inner section.normal img{border:0;max-width:100%}.book .book-body .page-wrapper .page-inner section.normal hr{height:4px;padding:0;margin:1.7em 0;overflow:hidden;background-color:#e7e7e7;border:none}.book .book-body .page-wrapper .page-inner section.normal hr:after,.book .book-body .page-wrapper .page-inner section.normal hr:before{display:table;content:" "}.book .book-body .page-wrapper .page-inner section.normal h1,.book .book-body .page-wrapper .page-inner section.normal h2,.book .book-body .page-wrapper .page-inner section.normal h3,.book .book-body .page-wrapper .page-inner section.normal h4,.book .book-body .page-wrapper .page-inner section.normal h5,.book .book-body .page-wrapper .page-inner section.normal h6{margin-top:1.275em;margin-bottom:.85em;}.book .book-body .page-wrapper .page-inner section.normal h1{font-size:2em}.book .book-body .page-wrapper .page-inner section.normal h2{font-size:1.75em}.book .book-body .page-wrapper .page-inner section.normal h3{font-size:1.5em}.book .book-body .page-wrapper .page-inner section.normal h4{font-size:1.25em}.book .book-body .page-wrapper .page-inner section.normal h5{font-size:1em}.book .book-body .page-wrapper .page-inner section.normal h6{font-size:1em;color:#777}.book .book-body .page-wrapper .page-inner section.normal code,.book .book-body .page-wrapper .page-inner section.normal pre{font-family:Consolas,"Liberation Mono",Menlo,Courier,monospace;direction:ltr;border:none;color:inherit}.book .book-body .page-wrapper .page-inner section.normal pre{overflow:auto;word-wrap:normal;margin:0 0 1.275em;padding:.85em 1em;background:#f7f7f7}.book .book-body .page-wrapper .page-inner section.normal pre>code{display:inline;max-width:initial;padding:0;margin:0;overflow:initial;line-height:inherit;font-size:.85em;white-space:pre;background:0 0}.book .book-body .page-wrapper .page-inner section.normal pre>code:after,.book .book-body .page-wrapper .page-inner section.normal pre>code:before{content:normal}.book .book-body .page-wrapper .page-inner section.normal code{padding:.2em;margin:0;font-size:.85em;background-color:#f7f7f7}.book .book-body .page-wrapper .page-inner section.normal code:after,.book .book-body .page-wrapper .page-inner section.normal code:before{letter-spacing:-.2em;content:"\00a0"}.book .book-body .page-wrapper .page-inner section.normal ol,.book .book-body .page-wrapper .page-inner section.normal ul{padding:0 0 0 2em;margin:0 0 .85em}.book .book-body .page-wrapper .page-inner section.normal ol ol,.book .book-body .page-wrapper .page-inner section.normal ol ul,.book .book-body .page-wrapper .page-inner section.normal ul ol,.book .book-body .page-wrapper .page-inner section.normal ul ul{margin-top:0;margin-bottom:0}.book .book-body .page-wrapper .page-inner section.normal ol ol{list-style-type:lower-roman}.book .book-body .page-wrapper .page-inner section.normal blockquote{margin:0 0 .85em;padding:0 15px;opacity:0.75;border-left:4px solid #dcdcdc}.book .book-body .page-wrapper .page-inner section.normal blockquote:first-child{margin-top:0}.book .book-body .page-wrapper .page-inner section.normal blockquote:last-child{margin-bottom:0}.book .book-body .page-wrapper .page-inner section.normal dl{padding:0}.book .book-body .page-wrapper .page-inner section.normal dl dt{padding:0;margin-top:.85em;font-style:italic;font-weight:700}.book .book-body .page-wrapper .page-inner section.normal dl dd{padding:0 .85em;margin-bottom:.85em}.book .book-body .page-wrapper .page-inner section.normal dd{margin-left:0}.book .book-body .page-wrapper .page-inner section.normal .glossary-term{cursor:help;text-decoration:underline}.book .book-body .navigation{position:absolute;top:50px;bottom:0;margin:0;max-width:150px;min-width:90px;display:flex;justify-content:center;align-content:center;flex-direction:column;font-size:40px;color:#ccc;text-align:center;-webkit-transition:all 350ms ease;-moz-transition:all 350ms ease;-o-transition:all 350ms ease;transition:all 350ms ease}.book .book-body .navigation:hover{text-decoration:none;color:#444}.book .book-body .navigation.navigation-next{right:0}.book .book-body .navigation.navigation-prev{left:0}@media (max-width:1240px){.book .book-body .navigation{position:static;top:auto;max-width:50%;width:50%;display:inline-block;float:left}.book .book-body .navigation.navigation-unique{max-width:100%;width:100%}}.book .book-body .page-wrapper .page-inner section.glossary{margin-bottom:40px}.book .book-body .page-wrapper .page-inner section.glossary h2 a,.book .book-body .page-wrapper .page-inner section.glossary h2 a:hover{color:inherit;text-decoration:none}.book .book-body .page-wrapper .page-inner section.glossary .glossary-index{list-style:none;margin:0;padding:0}.book .book-body .page-wrapper .page-inner section.glossary .glossary-index li{display:inline;margin:0 8px;white-space:nowrap}*{-webkit-box-sizing:border-box;-moz-box-sizing:border-box;box-sizing:border-box;-webkit-overflow-scrolling:touch;-webkit-tap-highlight-color:transparent;-webkit-text-size-adjust:none;-webkit-touch-callout:none}a{text-decoration:none}body,html{height:100%}html{font-size:62.5%}body{text-rendering:optimizeLegibility;font-smoothing:antialiased;font-family:"Helvetica Neue",Helvetica,Arial,sans-serif;font-size:14px;letter-spacing:.2px;text-size-adjust:100%}
.book .book-summary ul.summary li a span {display:inline;padding:initial;overflow:visible;cursor:auto;opacity:1;}
/* show arrow before summary tag as in bootstrap */
details > summary {display:list-item;cursor:pointer;}
/*add whatsapp icon from FA 5.1.1
TODO: remove when updating fontawesome*/
.fa-whatsapp:before{content:"\f232"}
```
