## Supplementary material for "dsSurvival: Privacy preserving survival models for federated individual patient meta-analysis in DataSHIELD": Bookdown and documentation for using dsSurvival: reference-keys.txt

```
fig:unnamed-chunk-21
prerequisites
intro
survival-models
computational-workflow
creating-server-side-variables-for-survival-analysis
create-survival-object-and-call-ds.coxph.slma
diagnostics-for-cox-proportional-hazards-models
summary-of-survival-objects
meta-analyze-hazard-ratios
summary
```
