## Supplementary material for "dsSurvival: Privacy preserving survival models for federated individual patient meta-analysis in DataSHIELD": Bookdown and documentation for using dsSurvival: style.css

```
p.caption {
  color: #777;
  margin-top: 10px;
}
p code {
  white-space: inherit;
}
pre {
  word-break: normal;
  word-wrap: normal;
}
pre code {
  white-space: inherit;
}
```
