## Supplementary material for "dsSurvival: Privacy preserving survival models for federated individual patient meta-analysis in DataSHIELD": Bookdown and documentation for using dsSurvival: NEWS.md

```
v1.0 release: A basic release with functionality to build survival models and Cox proportional hazards models.
```
